# Evolution of two-component quorum sensing systems

**DOI:** 10.1101/2020.11.15.381053

**Authors:** Marina Giannakara, Vassiliki Lila Koumandou

## Abstract

Quorum sensing (QS) is a cell-to-cell communication system that enables bacteria to coordinate their gene expression depending on their population density, via the detection of small molecules called autoinducers. In this way bacteria can act collectively to initiate processes like bioluminescence, virulence and biofilm formation. Autoinducers are detected by receptors, some of which are part of Two Component Signal Transduction Systems (TCS), which comprise of a (usually membrane-bound) sensor histidine kinase (HK) and a cognate response regulator (RR). Different QS systems are used by different bacterial taxa, and their relative evolutionary relationships have not been extensively studied. To address this, we used the KEGG database to identify all the QS HKs and RRs that are part of TCS and examined their conservation across microbial taxa. We compared the combinations of the highly conserved domains in the different families of receptors and response regulators using the SMART and KEGG databases, and we also carried out phylogenetic analyses for each family, and all families together. The distribution of the different QS systems across taxa, indicates flexibility in HK/RR pairing, and highlights the need for further study of the most abundant systems. For both the QS receptors and the response regulators, our analysis indicates close evolutionary relationships between certain families, highlighting a common evolutionary history which can inform future applications, such as the design of novel inhibitors for pathogenic QS systems.

## Supplementary dataset (accessions, alignments and trees) for "Evolution of two-component quorum sensing systems": mafft alignment HKs-Lux.txt

```
>vchCqsS
---------------------------------------MIVSMD--VIKRVYQYAEPNL
SLVGWMGMLGFPAYY-----------------------------FIWEYWFP--------
----QSYENLGLRCAAA-------------------------------------------
-----------------------------------VLFGGLVFRDSMPKKW---------
-------------------------QRYMPGYFLFTIGFCLP----FFFAFMMLMNDWST
I-WAMSFMA-------SIFLHILLVHDTRVMALQALFSVLVAYLAVYG------------
------------------------------------------------------------
----------------------------LTDFHPTTLI----------------------
--------------EWQYIPIFL-------------------------------------
------------------------------------------------------------
------------------------------------------------------------
--------------------FTYVFGNLCFFRNQISHETKVSIAKTFGAGIAHEMRNPLS
ALKTSIDVVRTMIPKPQTAAHTDYS-------LDAQELDLLHQILNEADDVIYSGNNAID
LLLTSIDE------------NRVSPASFKKHSVVDVIEKAVKTFPYKNAADQHSVELEVH
QPFDFF---GSDTLLTYALFNLLKNAFYYQKEH-----FSVCISIEQTS------EHNLI
RVRDNGVGIAPEMLEDIFRDFYTFGKN-------GSYGLGLPFCRKVM-SAFGGTIRCAS
QQGQWTEFVLSFPRYDSD---TVNEIKTELLKTKSLIYIGSNQAIVRELNQLAVEDEFGF
-TAISAQQAVRRQDYEFEFDLILLDLDDATAQGE-LLPKLEGTLSFAEGCIGY----V--
----YDPG-KTYAVNINRYLRIQPISIHSIL--------------RKPRKIIERLLFEQ-
----ESLSMNRNVIPLQKSRHERRILVVDDNQSIRTFTAILLEQQGYEVVQANDGSEVLK
HMESQ--NIDLVLMDIEMPNVGGLEATRLIRNSE-----HEYKNIPIIGYTGDNSPKTLA
LVQTSGMNDFIVKP----------------------------------------------
-----------------------------ADRDVLLNKV---------------------
-----------------------------AAWV--------------------------
>pprCqsS
----------------------------------------MSVKT--AIQKVYQYAEPNL
SLVGWMGFIGFPFYY-----------------------------VIWAYIFP--------
----QPYENLTLRLACS-------------------------------------------
-----------------------------------LLFLGLIVRKKLKRKW---------
-------------------------RNRMHLYYQMVITLCLP----FFFFYMLIMNNWST
V-WLMSFMS-------AIFLHILLVHTTRVMFTQTIVGITLAIVYAWI------------
------------------------------------------------------------
----------------------------AKGFSLDVAF----------------------
--------------DWNHIPIFL-------------------------------------
------------------------------------------------------------
------------------------------------------------------------
--------------------FTYIFGNAFYLRNQVEHETKVSIAKMFGAGIAHEMRNPLS
GLYSSVNVIQSLIPNPKEEKKTTYQ-------LSAEDVSLLHNVSDAAMKMIHGGNETIN
LLLASVDE------------STVSRSTFKHHSALTVIESAIESYSYKQSKDRLAISLDLC
SDFEFL---GNGTLLRYVMFNLFKNAFHHRNSEN----FHIHVILEAGK------EENKI
VVIDNGLGITPDGIGKIFQDFYTTGKS-------GNIGLGLPFCKKMM-VSFGGSIQCKS
ELGEGCQFTMTFPSVQSK---IVKEIRDELISQKSVLLVSDNESLVARTQDLSRSLGFEL
-IVLDVVAMLDKK--DHEYDLLLIDFDSMDSRHN-HLNRIESLLSFTESNIVYLLHH---
------PV-QRY-----KKQGFTPVWIETKT------------WLKNADSIINGLLFNSY
EDVSEPAQTQNTVEHAKRT-----IMVVDDSESLRKLTAVLLEKQGFDVIQIEGGRQAIK
ALDTG--PVDLILMDIEMPELDGIEASRLIRSSS-----KSFSTVPIIAHTGDISPIALD
LIKLSGMSDYIVKP----------------------------------------------
-----------------------------ADKDLLLKKI---------------------
-----------------------------TDWV--------------------------
>ghoCqsS
------------------------------------------MEA--AFRKVYQYAKPNL
TLMGWMGLIGFPTYY-----------------------------FIWRDLYP--------
----QAYENLPLRLFCC-------------------------------------------
-----------------------------------LFFITVLVRDKLSLRF---------
-------------------------QEHMHWFYQIAITVVLP----FFFFYMLLMNSWST
V-WLLSFMA-------AIFLHILLVHITWVMFAQTVIGIAAATFCAWI------------
------------------------------------------------------------
----------------------------AKGYQLEFLL----------------------
--------------DWTYMPVFL-------------------------------------
------------------------------------------------------------
------------------------------------------------------------
--------------------FMYLFGNLFFFRNQQEHETKVSIAKVFGAGIAHEMRNPLS
GVYSSIDIIRSTIPDPDDNNARMYQ-------LREEDVILLRKISDDAMNIIRAGNETID
LLLTSIDE------------NRVSRSTFKKHSALHILKHAVESFGYKSKDDKSAITIQSS
KTFDFL---GSDTLLKYVIYNLFKNAFYHRKNDN----FSIDLLVEPGE------KENCI
VVRDNGQGIPNDMLDQIFEDFYTTGKN-------GNFGLGLPFCRKVM-HSFGGEISCQS
KLGEWTAFTLTFPALNTS---VVQNIKQNLIQLKSLLMISDDNDLIQSAIKNSKAMGFKL
-QTISVLQALQRHELDLECDAVVVDLESLKANGD-VLGHIEPLLSFTEAKVVY-LHH---
----GPPT-QHA-----SHAVYNPIWIEEMV------------WRLNTPTVMEKLFFDTV
DPAAPTVSKQNNTI-VKQT-----IMVVDDSETLRQFTSIILEKQGFNVVQCPDGNCAIE
TLTNGGHSIDLILMDIEMPVMDGLETSRRIRHSI-----QAYADIPIIAHTGDNSKTTLE
KILSSGMTDFLVKP----------------------------------------------
-----------------------------SDQQQLRDKI---------------------
-----------------------------IAWLS-------------------------
>cphCqsS
-------------------------------------MQKLKSL----SKRIIEHAEPNL
GIIGIFTTLGYPVYY-----------------------------IIWTFLFP--------
----QPYENLMLRIFCA-------------------------------------------
-----------------------------------FISIPCILYRHIPVSL---------
-------------------------KKFFPFYFYLTFFIDVP----YFFSFMLLKNECST
V-WTMSLLT-------GIFMLILILSNWMVVSIMTILGFITAYATVM-------------
------------------------------------------------------------
----------------------------FLDGEVS-FA-FF-------------------
--------------QLEYIPVFL-------------------------------------
------------------------------------------------------------
------------------------------------------------------------
--------------------FSFIGSIIANHNRQLAHQTKISLLKSLSGSIAHEMRNPLN
AITNAIGSVHATLPKKADINTESKSYS-----VSHSCLMNIHQVIEESSNTLNRANKIID
SILASMRG------------DEVSTGMFIRISVVDAIEAAVNSFPFNDAEEKKLIGINNI
QNFNFL---GDCDLFHYVLFNLLKNSLYYRNKKN----FCITITTDSTL------AENTI
KFRDTGPGIPANKRELVFDSFYTSDKK-------GGNGLGLSFCRRVI-NAFGGTIVCNS
KEGEWTEFIITLPKYDSK---KVREIKNNILQEKRVLVTEDQPANRLLLSKFLSEINCQY
EMAENGMRAIELLS-EKRYDLIFMDFEMQILNGDATVKHIRSADGMDPSLAIH-YLDVPV
VGLTSLPR-KEA-LERARECGMNEVLIKPLK-------------RTDFRKIIEKYFFSGV
----KSIRHVKEELISGKR-----ILLVDDNETSLKFMSIMLDHLGCNVDHALHGKEAID
LLEKE--DFDLVLMDLEMPVMDGIEATMAIRAGTHFHRFHSFRTIPIIALTGNDDEQNKQ
NIKNAGMNYHLCKPVFTDELISAITLVLNNNSEENETIPANNKKERPVTNSATFWNTLYN
ENILDAATINSLIEIGGDELLESLFGNFSTDTDQLIGKLEKSVTTKDLKQYDFIIHTIKG
SSGCIGAHKMFVLCRYINEYSRKGEWPDNSTWMEILKTVYAETKHELQILINPETTPSS
>paaCqsS
-----------------------------MIRDDAMTKQSLQDMLWAKTRNTLEHAEPNI
PVMGIFGLIGFPLFF-----------------------------YVWAYVFP--------
----QPYENLGFRLIIA-------------------------------------------
-----------------------------------LLSIPWVLYHRLPSHF---------
-------------------------KAIFPVYMIISCWIMIP----FFFSFMLLKNDWNM
V-WAISTMA-------GLSLLILLLNDWVLLTVLIVSAYAAAEISVS-------------
------------------------------------------------------------
----------------------------FLYGSTTGYA-DF-------------------
--------------QLEYIPLFL-------------------------------------
------------------------------------------------------------
------------------------------------------------------------
--------------------FGIVGSIIFSHKRQIAQQSKISLLHSLSGSIAHEMRNPLS
TITNAMGSIQTILPDKPKAGEHNSHYN-----LSRSGLISLHSVIDESSEIVTRANKIID
SILASMQG------------KSIDPANFKRLSIKTTTSYAINSYSYASRDEKELIHDSTI
DDFEFF---GDKDLFSYVIFNLLKNALHYKNSPG----FRIDIFSIKGP------IDNII
KIRDTGPGIASGKLHMIFDSFYTSGKK-------GGIGLGLSFCKRVI-EAFGGTIVCDS
KEKEWTEFTITLPDYTSK---ETEKLKKNALSEKKILVVDDNATTRTFHSKLLTEWKCRV
DQAINGVAAIQNIT-DNEYDLVLMDIEMPVLDGDEATQQIRSEIDTNASLEYY-LKNVPI
IGISSLPQ-ETG-RKRSINSGMNDFIPKPLT-------------KNDIINLFEKYFFSEK
----NPVIYETSPCLEEST-----ILLVDDNTTSRKFMSIMLERMGAHVIQAENGQEAIE
CLEQK--TVDLVFMDMEMPVLNGVEATKIIRSGKPFTRFSKFRELPIIALTGNTDSKNIA
IVKQSGMNAHLGKPVSKDDLVSVFCHWLKDKTSES-SLP-NNHSTANTTAMDTLLKDVEK
EQILNSETIEMLRETGGNELLEELIRIYIDDAQKLIDGIVEAEKNNDNHALNQLSHTLKG
SSGSVGAQKMHIFATHLNHLSKIGDQKDYSQWVSSLHRIFEETIVEFE---NLKTSN--
>dtxCqsS
--------M---------------SSLPRLWIRLRNGLTRLDDT----LFEHTRPSQPSL
AAMGLIGALCMLAYY-----------------------------PVWKYALP--------
----QPYENLPLRVAGC-------------------------------------------
-----------------------------------IVLLPLAMQRWWPRRL---------
-------------------------RALLPAYWHLAVTFVLP----FFAGYMLLRNGGST
P-WLLIHLA-------SMYLTMMMF-DVVAFGAIFVVGSLLAWLAWM-------------
------------------------------------------------------------
----------------------------LGSHDPM-PL-LR-------------------
--------------LQLYLPLLA-------------------------------------
------------------------------------------------------------
------------------------------------------------------------
--------------------MALALGPLASLSQKHADKTRIQALTRASNNIAHELRTPLG
ALHIAGQAFRRYLPDLLVSHRMAKEAGLPVAELREAHLEALERGMDTIEHEVAHAHTVID
MLLMAA--------------RPLDQQQLAPLRIRRLLEEAIARYPYAARVEQERVHLLEG
DDFVLM---GSEPLLTHVIFNLLRNGLYHTGRAGK---GEISIGVEHEG------RWGRV
RVRDTGPGIPPDVLPRIFNRFYSYSEDR---GGVAGLGIGLAFCREAV-ERMGGTITCRS
RWGEYTEFLISLPARDP-------------------------------------------
------------------------------------------------------------
------------------------------------------------------------
------------------------------------------------------------
------------------------------------------------------------
------------------------------------------------------------
-----------------------------TARA---------------------------
-----------------------------------------------------------
>lrzCqsS
------------------------------------------------MFLRTRYSQPKM
VAIGVVGSFCLAVYY-----------------------------PVWAYLFP--------
----QPYENLPMRLVCS-------------------------------------------
-----------------------------------ATFIPLALLPWWPRRL---------
-------------------------RTHLPTYWYFAMTVAMP----FFVGYMTLRN--AT
PAWLMTHLA-------CVMLLMMLF-DIVSFLLVFSIGSLLAGMVFV-------------
------------------------------------------------------------
----------------------------LSPEAHL-HT-QT-------------------
--------------MLEYLPLLL-------------------------------------
------------------------------------------------------------
------------------------------------------------------------
--------------------FGMVGGATCTVSSTMAEQSRIEALTAASNNIAHELRTPLG
SLRIAARAVARFMPDLIRSHRLAEGGGLPVPELRAQNLHALERSIGVMEREVTYANTIID
MLLLSA--------------RPIGEVPLIPLTARECVEQALRRFPYGSRAERERITLSPT
GDFRLL---GEESLVVHVLFNLLRNALFHTDRAGK---GDIGVFIEPGD------RASRI
RVYDTGPGIPPDVVPRIFNRFYSYSSDSPGTGSITGLGIGLAFCRAAM-EHMGGGIVCRT
NLGEFTEFTLTFPHAET-------------------------------------------
------------------------------------------------------------
------------------------------------------------------------
------------------------------------------------------------
------------------------------------------------------------
------------------------------------------------------------
-----------------------------GDRQ---------------------------
-----------------------------------------------------------
>mmeCqsS
--------------------------MLPMKLWFHILVSRLKNA----CDHSAGYYLPYA
FYIGLIGIVGFPLYF-----------------------------IIWSYVFP--------
----QPYETLTLRLIGC-------------------------------------------
-----------------------------------VLFLGLALIPIWPNQL---------
-------------------------RRFKSLYWLIIMTFALP----FFFVYMLLMNQGNT
A-WAMSTMG-------GLALLIMVAYDWALFAFMLTTGTTLAIAAFS-------------
------------------------------------------------------------
----------------------------LSSDHSI-LS-EH-------------------
--------------YLSQLSVYL-------------------------------------
------------------------------------------------------------
------------------------------------------------------------
--------------------FLITTGSVTFYYPNRIKEEKLKVLRSVGAEICHELRTPLM
TIQNNTSGLHKHFPVLTQSYELAKSNNLIKKPIRPDIFKALEHAIEHIENEVKHSNTIID
MLLMNLNK------------TQIDTTQFEVLLASEVMINAKERYPFDSEAESSAINIKVV
QDFEFV---GSEILMTHVIFNLIKNALVFTKSSSE---ASIDICLKQSK------SNSLI
SFRDNGEGISLHDRLSIFDSFYSSGKQHIG----GGSGIGLAFCKKVM-LSFGGDIKCHS
EVGKYTEFILSLPRKRLE------------------------------------------
------------------------------------------------------------
------------------------------------------------------------
------------------------------------------------------------
------------------------------------------------------------
------------------------------------------------------------
------------------------------------------------------------
-----------------------------------------------------------
>apacCqsS
------------------------------------------------------------
-MVGVLGLVSFPLYY-----------------------------FIWQFVFP--------
----QPYESVWLRIGGV-------------------------------------------
-----------------------------------LVCIPLLFYRLWPARM---------
-------------------------QRYFAGYWVFALSYALP----FFFTYMLLRNDLSL
V-WSMSTMA-------ALFMLVLAVYDWLLVICIAVVGSLLGWMAFL-------------
------------------------------------------------------------
----------------------------LTADSAA-AF-SA-------------------
--------------YMQQLPIYA-------------------------------------
------------------------------------------------------------
------------------------------------------------------------
--------------------FVVIAGSIFNYTANMVKEEKLNAHAAIGRNIAHELRTPLS
GMKGATSGLVQYLPHLVAAHRAAMEAGLDVRRIRSTRLDQLSDAANRIQEEIDFSHTIID
MLLLSAGQ------------TTIKQDNFRNHSINDTIRRALERYPFKSERERHLVQWQEG
EDFEYY---GSDLLVTHVLFNLTKNALHSVISAGK---GVIHISSSRGV------DTNRL
IFMDTGPGIPRTQVKHIFDYFYTS--KTVD----QGTGLGLSFCRLVM-QSLHGGIRCES
RLGEYTLFELSFPRGR--------------------------------------------
------------------------------------------------------------
------------------------------------------------------------
------------------------------------------------------------
------------------------------------------------------------
------------------------------------------------------------
------------------------------------------------------------
-----------------------------------------------------------
>tsyCqsS
--------------------------MLKLVKQLHQLYRRLVQS----IVESAEDAEPKL
LLFGLFGVFGFPFFY-----------------------------FVWNYLFP--------
----QPYENLAIRIGGM-------------------------------------------
-----------------------------------CVAAPALIIKYWPPAA---------
-------------------------RRYVPGYWWFSILLCSP----FFFTFMLLHNQANT
V-WSGSLLA-------GIVMVFLIS-DVLNAILMLSLGIGAAFLAYS-------------
------------------------------------------------------------
----------------------------LTSIQPV-PW-PQ-------------------
--------------LAEQFPVYL-------------------------------------
------------------------------------------------------------
------------------------------------------------------------
--------------------FAVVTTSLFNRELAREKRAKIAAAIALGSHIAHELRTPLM
TIEAASHIVGGKLPRLLALDEAQASAD-DHTPIGGAERELLAEAPTMIGREVEHAFMIID
LALANAGL------------RPFGADESRAVDAMTLTTEALDRYPFRDQAQRQWLRISRT
TSVPIQ---VIPLLFHHLVFNLLKNSIYAIQAAGRTDSGEIRIWAVPGH------QVHCL
HFRDNGQGIARDLQTAIFTAFFST--KT------NGTGLGLHFCQSVM-RRFGGDIRCRS
VPGKFTEMILRFPARPS-------------------------------------------
------------------------------------------------------------
------------------------------------------------------------
------------------------------------------------------------
------------------------------------------------------------
------------------------------------------------------------
-----------------------------AD-----------------------------
-----------------------------------------------------------
>rscCqsS
M-----TQDSAIRQYPDRG----------LARMWRRLMSAVLNAI--VADGARPMQLRRV
RLAGIIGVVGHPLYF-----------------------------VIWSYVFP--------
----QPYESVWLRGVCT-------------------------------------------
-----------------------------------LLFVPLLFAGRVAK-----------
-------------------------YRWLPAYEAFAITVGLP----FALVFLYLENAGVT
V-WAESLL---------VAIVILFHFRTAFAVFSLVTGATAATALFL-------------
------------------------------------------------------------
----------------------------LTGRAAAGFPWHA-------------------
--------------LLEQVPVLAFF-----------------------------------
------------------------------------------------------------
------------------------------------------------------------
--------------------FVVGVLVVIRLDRQILIEQKQHGMALALGTVAHELRTPLA
SIALTANGIGSRLPQAVRP--------------DHPDLPALQQAVERMRADVIRATNSIE
LLVANS--------------KDPQAVGTAWFDPHEAICAAIDAYPFE-PGARSHVHIAPG
LGLRVL---GNAGLFEHIITNLTKNALEAIQRVGK---GDLRFGYERMP------QAVEI
VVRDTGAGVSPVVLKRMFQPFYSHPAH-------RGTGIGLTFCRKVL-HGWGAGISCRS
VEHEFTEFRIRFP-----------------------------------------------
------------------------------------------------------------
-----NPR----------------------------------------------------
------------------------------------------------------------
------------------------------------------------------------
------------------------------------------------------------
------------------------------------------------------------
-----------------------------------------------------------
>cncCqsS
-------MDAKVAQAEDGRT----SLAGVARHAWQTVFETAARAT--LLDEESVIRLRRI
QMVGALGVIGHPLYY-----------------------------VIWSYIFP--------
----QPYENLWLRLVCT-------------------------------------------
-----------------------------------ALFVPLLFASAFSD-----------
-------------------------RRWLPPYALFAITVGLP----FAFIFFYLENGGSM
V-WAESVI---------IAVVILYHFNTAFATIALFSGAAAAIALFV-------------
------------------------------------------------------------
----------------------------LAGNSMGGIPWEP-------------------
--------------VLLQLPVIG-------------------------------------
------------------------------------------------------------
------------------------------------------------------------
--------------------FVIAVLVVIKMDRQLLAEQKRRGMAAALATVAHELRTPLT
SLAMTARGLKARLPAALDQ--------------DTPLRDGLMQAVARMESDLAHISNSIE
LLVANS--------------KNPDNATQELFELGGVIRDAVGRFPFE-QSDLELVTVDLP
GPAYVM---GNAQLFGLVTTNLLKNALEATKRAGK---GTIHIRCEVRP------DAVHV
VFRDTATGVPPQVLARMFQPFFSYPAH-------RGTGIGLAFCQKVL-NSWGASISCRS
EEHVFTEFDMRFPRKGK-------------------------------------------
------------------------------------------------------------
-----WPE----------------------------------------------------
------------------------A-----------------------------------
-------Q----------------------------------------------------
------------------------------------------------------------
------------------------------------------------------------
-----------------------------------------------------------
>jagCqsS
M------MQMQQRQ---------------GWQWQRDLVRPLLRFQ--HGIDRTPSLMRRI
AILGLIGCIGMPLYY-----------------------------VLWHYCFP--------
----QHYESLLLRSIGA-------------------------------------------
-----------------------------------LLFLPALWARRLG------------
-------------------------TKWFNIYLIVGLTYELP----FFFTYLFLMNQASL
V-WCHSLL---------LALIVLFHFDVRIAALAYVSGTALACALFA-------------
------------------------------------------------------------
----------------------------FSGDAAFMLN-DA-------------------
--------------VLQQVPVHW-------------------------------------
------------------------------------------------------------
------------------------------------------------------------
--------------------FAIAVLSALKIGRNALAQERLAGLSAGLATVAHELRTPLS
SVDANARGLQRMLQQVRESPPAAPE--------RELDRTSAQEALTRIQFEVRHMNHMID
LFLLSASV------------VNRNLQPSEAVAMSSVVDAMMRRYPFIGPAQKQSVVVELR
GDFTFA---GQSELCVVVLLNLLRNALKAIQRAGK---GRVRIVIDGAPRDDGIRRMPRL
LFIDTGCGVAEQRLPLIFQRFYSYPAH-------NGTGIGLALCKEIV-EAWQARIRCIS
RETAYAIFVLEFPVPPTH------------------------------------------
------------------------------------------------------------
------------------------------------------------------------
------------------------------------------------------------
------------------------------------------------------------
------------------------------------------------------------
------------------------------------------------------------
-----------------------------------------------------------
>massCqsS
M------FASAPAPFFTDRLR-------------ELILHWLLRWL-VHNERHHAHAAGRF
IVLAWIGFLGMPAYY-----------------------------SIWTYWFP--------
----QEFESLTLRLIGA-------------------------------------------
-----------------------------------ALCLPALAPGRLLR-----------
-------------------------GRFVNAYLFIAVTYVLP----FQFAFMYLMNHGSA
V-WSQSLL---------IALTVLFHFRTRLALSACATGSVLACALFA-------------
------------------------------------------------------------
----------------------------LVGEPAFMLS-PT-------------------
--------------VLEQLPIYA-------------------------------------
------------------------------------------------------------
------------------------------------------------------------
--------------------FTIVAVSVAKAGRGALAREKLAGMAHGLASVSHELRTPLI
SVEANVRGIHRRITPPAQA--------------SEADWQAMADAMARIQYEVRHMNHMID
LFLLSASA------------VEQQLEATEEVSMREVVESVIRRYPFAAQSQRDAVSVDIR
TDFRFA---GKHELSVVILLNLLRNALKALHRAGK---GRIRIVVDGRP------DTPRL
LVIDTGCGIAARNLPMIFQRFYSYPPS-------SGAGIGLALCKDII-DAWQASIRCVS
RELGYTMFVLEFPRVPAP------------------------------------------
------------------------------------------------------------
----PPPH----------------------------------------------------
------------------------------------------------------------
------------------------------------------------------------
------------------------------------------------------------
------------------------------------------------------------
-----------------------------------------------------------
>careCqsS
M-----------------------------------------------------------
MLLAWIAVIGMPLYY-----------------------------VVWAYWFP--------
----QPYENLGLRIFGI-------------------------------------------
-----------------------------------VLCLPAIALRHQIP-----------
-------------------------KRWLTAYFFISLTYIAP----FFFTFMFLMNDGSP
V-WGQSLL---------IAVIILFHFDTTLAFLSYLTGTMFAYFAFAA------------
------------------------------------------------------------
----------------------------LHGGLVP----PS-------------------
------------FHALEQWPIQL-------------------------------------
------------------------------------------------------------
------------------------------------------------------------
--------------------FAIVTVSIAKVGRKVLAQEKLAGMATALATVSHELRTPLR
SINANARGLSRLLQENAVP--------------SSPSQVPMEKALARIEFEVRHMNNVID
LFLLSAST------------GRENLVATDIVSMTAAVDLMMQRYPFVNQEQRDLVAITVR
SDFRLL---GQTELCSMVLINLLRNALTSIQRIGK---GRIRIVLDGAR------ARPRL
LFIDTGSGIEPGRTEQIFERFYAYPEH-------NGTGIGLAFCKDVL-SAWGARIRVVS
RPLGYTIFVLEFPPVVQQ------------------------------------------
------------------------------------------------------------
------------------------------------------------------------
------------------------------------------------------------
------------------------------------------------------------
------------KA----------------------------------------------
-----------------------------AEMRSLLN-----------------------
-----------------------------------------------------------
>lagLuxN
M------LNLNLDPILYPKAITLIAAVAMVLVWLTYYCYRLKQKN--EVIFGTHHASYIA
YSSCIIAWIGSNAYFHTDWLVELGVNRAIFMAEIANISASL--AFVFAYYFSCQLSAEQR
KGKVHLWQRLIFITIAAYSV---------------------------------LINLQSN
LTVK-HVDIVGPSEFVIEFGPHTPYFFNAMLCSVILTLFNLVVMRTNSSKL---------
-------------------------ALAKTNYIIAGILVYMLSTLVIHIGITFFFQDFSL
S-WLPPALSISEMMFVGYALITSRFYSVKYLAYLCLNTALVCGVLFIPLGAIFIPLTDSN
QWLIAIPLCALIGITWNPLYKRLSRYASLLIYGNQQTPVEQILALEDDFKRSIDDAMR--
RLGQLLYIADDKLQFVNSNYNETVYERYLSSKQTALVF-DELFEKLDN-KTAAKNSIKAL
YDKM------SSNNTALVMPLFGHS-KLVTHLLISPHKINNQ------------------
------MFSNE-------------------------------------------------
------------------------------------------------------------
-------------------EIAALQTLLTRIQSIIEADRRVCQSRALANSIAHEMRNPLA
QVQLHFEILKQHIDSQAPA-------------------QQIKQDIENGQAAIQRGRQLID
IILREVSD------------SSPEHEPITMTSIHKAVDQAVSQYGFENEKVIERIHLPQQ
DDFVAK---LNETLFNFVIFNLIRNAIYYFDSYPN---SQIEITTQIGT------YENIL
IFRDTGPGIDDAISYKIFDDFFSYQKS-------GGSGLGLGYCQRVM-RSFGGRVECKS
KLGEFTEFHLYFPMVPNA-------PQADSLRTPDFK---------SWQQPKPN------
------------------------------------------------------------
----TEQR-TV--DNIQP---------------------------IDKPFLINNK-----
----------------APT-----VLIVDDKEVQRSLVQMYLNQLGVNNLQANNGENAVE
IFKAN--SIDLILMDIQMPVMNGFEASQIIK--------AHSPQVPIIALSGESGERELE
MISKL-MDGRLEKP----------------------------------------------
-----------------------------TSLNALQQVI---------------------
-----------------------------SHWLNKDIVPNAHTAKSGTVI---------
>vpaLuxN
M------LDIGLSGLLYPKAITLFATVAVVLVWLLYYCYRLKQKN--EVILGSYHAPYIA
YSTCIIIWISSNAYFHTDLLPLLGSEGGIFMAKLANLASFF--AFAFAFYFSCQLAAEQK
KGKVKLWQQGIFVALTVYSL---------------------------------VINLRPN
LTVE-NVLIDGPSQFVIEFGPHTSYFFMGLVTFVVMTLTNLISMRANSSKL---------
-------------------------SIAKNNYMIAGILVFMLSTAVIHLGMTYFLGDFSL
T-WLPPALSISEMLFVGYALLTSRFYSAKYLAYLTISVLFVCTIFVLPLGAVFIPMSEDN
QWLISIPICALIGITWHLVYKRVSRVASFFIYGNRQTPVQQILALEEEFKRSIDDAVH--
QLSTLLNIPNDKLQLVTSNYTETFYEDYLHSNDSVLVL-DELSERLDE-KPSSKGSIKAL
YERM------RSSNTALVMPLFGRE-KSVSHLLISSHKSDNK------------------
------LFSNE-------------------------------------------------
------------------------------------------------------------
-------------------EISALQTLLIRVQNTIESDRKIRQSRALANSIAHEMRNPLA
QVQLQFEALKQHIDSNASD-------------------DKIRSDIEKGQAAIQRGRQLID
IILREVSD------------TSAVHEPLSLTSIHKAVDLAVSRYGFENEHIIERVKLPTQ
NDFVAK---INETLFNFVIFNLIRNAIYYFDSYPD---SQIEIRTLVGP------YENTL
VFRDTGPGIDDSILHKIFDDFFSFQKS-------GGSGLGLGYCQRVM-RSFGGRIECKS
VTNEFTEFYLHFPVVPNA-------PKVETLRTPNFY---------NWNQKVK-------
------------------------------------------------------------
----TKPS-PE--PVVQ----------------------------------INKD-----
----------------APT-----VLIVDDKEVQRTLVQMYLNRLGVNSLQANNGANAVE
LFQSH--QVDLVLMDVQMPVMNGFDASEKIK--------QCSPTTPIIALSGESGEKELE
MIAKL-MDGRLEKP----------------------------------------------
-----------------------------TTLNALRDVL---------------------
-----------------------------VRWLHFDKISVTNSYQIANE----------
>vexLuxN
M------LDIHLHGLFYPKAMTLYATVLVVFAWLLYYCYRLKQKS--ETILGSHHAPYIA
YSSCIIVWISSNAYFHTDLLPELGSSGGIFMAKLANLASFF--AFAFAFYFSCQLAADIK
KTAVKAWQKIIFVALATYSL---------------------------------YINLVPN
LTVE-NVTISGPSQFVIEFGPHTSYFFISLLTFVVLTLLNLITMRANSSKL---------
-------------------------TLAKSNYMIAGILVFMLSTAVIHLGMTYFLGDFSL
T-WLPPALSISEMLFVGYALLTSRFYSAKYLTYLTVSALFVCAIFVLPLGAIFIPISEDN
QWLVAVPLCALIGITWHLLYKRVSRFASYFIYGKRHTPVQQILGLEEEFKRSIDDAMR--
QLAALLNIPNNKLQLVTSSYTETFYEDYLPSSKSVLVL-DELSEEIDY-ASSSKGSMRKL
YERM------RSSNTALVMPLFGRG-KSVTHLLISSHKMDNK------------------
------LFSNE-------------------------------------------------
------------------------------------------------------------
-------------------EISALQTLLVRIQSTIEADRKVRQSRALANSIAHEMRNPLA
QVQLRFEALKQHIESNASL-------------------ETLKSEIDKGEAAIQRGRQLID
IILREVSD------------SSPEHEPLTITSIHKAVDQAVSRYGFENDQIIERINLPQE
HDFVAK---LNETLFNFVIFNLIRNAIYYFDSYPD---SQIEIRSQTGA------YENIL
VFRDSGPGIDSSILHKIFDDFFSYQKS-------GGSGLGLGYCQRVM-RSFGGRIECQS
ELGEFTEFYLYFPVVPNA-------PKPETLRTPDFN---------GWKVNAPH------
------------------------------------------------------------
----SEPR-TD--QHVQ----------------------------------VSND-----
----------------APT-----VLIVDDKEVQRTLVQMYLKRLGVNSLQANNGASAVE
LFQSH--KIDLVLMDVQMPVMNGFDASQRIK--------QIASSVPIIALSGESGAKELE
LIAKL-MDDRLEKP----------------------------------------------
-----------------------------TTLNALQTVI---------------------
-----------------------------KRWLQHESFATSNTF---------------
>vagLuxN
M------LDVHLHGIFYPKALALYATVLIVFAWLLYYCYRLKQKS--ESILGSHHAPYIA
YSSCIIVWISSNAYFHTDLLPELGSVGGIFMAKLANLASFF--AFAFAFYFSCQLTADVK
KTAVKVWQKVVFVALATYSL---------------------------------YINLVPN
LTVE-NVTISGPSQFVIEFGSHTSYFFISLLAFVVLTLLNLIAMRANSSKL---------
-------------------------TLAKSNYMIAGILVFMLSTAVIHLGMTYFLGDFSL
T-WLPPALSISEMLFVGYALLTSRFYSAKYLTYLTVSALLVCAIFVLPLGAIFIPISEDN
QWLVAVPLCALIGITWHLLFKRVSRYASYFIYGKRHTPVQQILGLEEEFKRSIDDAMH--
QLASLLNIPNNKLQLVTSNYTETFYEEYLPSSKSVLVL-DELSEEIDY-ASSSKGSMRKL
YERM------RSSNTALVMPLFGRG-KSVTHLLISSHKIDNK------------------
------LFSNE-------------------------------------------------
------------------------------------------------------------
-------------------EISALQTLLVRIQSTIEADRKVRQSRALANSIAHEMRNPLA
QVQLQFEALKQHIESNASL-------------------DTLKREIDKGEAAIQRGRQLID
IILREVSD------------SSPEHEPLALTSIHKAIDQAVSRYGFENDQIIERINLPQA
HDFVAK---LNETLFNFVIFNLIRNAIYYFDSYPD---SQIEIRTQTGA------YENIL
IFRDSGPGIDSSILHKIFDDFFSYQKS-------GGSGLGLGYCQRVM-RSFGGRIECQS
ELNEFTEFYLYFPVVPNA-------PKPETLRAPDFD---------SWKATASH------
------------------------------------------------------------
----FENH-SA--QHVQ----------------------------------VSKD-----
----------------APT-----VLIVDDKEVQRTLVQMYLKRLGVNSLQANNGASAVE
LFHSH--KIDLVLMDVQMPVMNGFDASQRIK--------QITSSVPIIALSGESGARELE
LISKL-MDDRLEKP----------------------------------------------
-----------------------------TTLNALQVVI---------------------
-----------------------------QRWLQNENSAPSNTF---------------
>vhaLuxN
M------FDFSLEAIVYAKAITLLATVAVVMMWLFYYCYRLKQKN--EVIFGTHHAAYIA
YSVCIIAWISSNAYFHTDLLPELGASAGMFMAKFANLASFF--AFAFAYYFSCQLAAEQR
KGKVHRWQQGIFVSLTVYSL---------------------------------FINLRPG
LTVE-HVDIVGPSQFIIEFGPHTSYFFIGLVSFVVLTLVNLVAMRTNSSKL---------
-------------------------TLAKTNYMIAGILVFMLSTAVIHLGMTYFMGDFSL
T-WLPPALSISEMLFVGYALLTSRFYSVKYIAYLALSVLLVCAIFVLPLGAIFIPLTESN
QWLIAIPICALIGITWQLLYKKTSRYASFLIYGDKKTPVQQILSLEEDFKLSIDDAMR--
RLGKLLQIPNDKLRLVTSNYNETFYEEYLSSNRSVLVF-DELSEELEY-KVSAKRSMKAL
YDKM------SSNNTALVMPLFGQG-KSVTHLLISPHKSNNQ------------------
------MFSNE-------------------------------------------------
------------------------------------------------------------
-------------------EISAVQTLLTRVQSTIEADRRIRQSRALANSIAHEMRNPLA
QVQLQFEALKQHIENHAPV-------------------EQITLDIENGQAAIQRGRQLID
IILREVSD------------SSPEHEPIAMTSIHKAVDQAVSHYGFENEKIIERIRLPQH
TDFVAK---LNETLFNFVIFNLIRNAIYYFDSYPD---SQIEISTKTGP------YENTL
IFRDTGPGIDETISHKIFDDFFSYQKS-------GGSGLGLGYCQRVM-RSFGGRIECKS
KLGTFTEFHLYFPVVPNA-------PKADTLRTPYFN---------DWKQNKRS------
------------------------------------------------------------
----NEHK-VA--PNVQ----------------------------------INNQ-----
----------------SPT-----VLIVDDKEVQRALVQMYLNQLGVNSLQANNGENAVE
VFKAN--HVDLILMDVQMPVMNGFDASQRIK--------ELSPQTPIVALSGESGERELD
MINKL-MDGRLEKP----------------------------------------------
-----------------------------TTLNALRHVL---------------------
-----------------------------GNWLNKNTASSACEAERE------------
>vspLuxN
MANNMKTFDLGLEAIFYAKAITLLATVAVVVMWLFYYCYRLKQKN--EAIVGTHHVPYIA
YSICIITWISSNAYFHTGLLPGLGTTAAIFAAKLANLSSFL--AFAFAYYFSCQLAAENR
SGKIHRWQQTILASMTGYSF---------------------------------YINLTPG
LTVE-DVTITAPSQFVIEFGPHTPYFFIGVISLIALTLTNLVTMRANSSKL---------
-------------------------TLAKTNYMITGILVFMLSTATIHIGVAYFLRDFSL
T-WLPPALSLSEMLFVGYALLTSRFYSFKYLTYISLNVLLVCAILVIPFCTVFIPLTDGN
QWLLAIPICAIIGITWSPIYKRVSPYSSLLVYRNKKTPVQQILALEEGFKLSIDDAMR--
RLGRQLQIPEDKLRLVNSNYNETFYEDYLSSKESVLVF-DELSEELDD-TALAKRSLKAL
YDKM------SSNNTALVMPLFGHK-KSVTHLLVSSHKSNNR------------------
------MFSNE-------------------------------------------------
------------------------------------------------------------
-------------------EISALQTLLTRVQSTIEADRRIRQSRALANSIAHEMRNPLA
QVQLHFEVLKQHIDNQAPT-------------------QQILTDIENGQAAIQRGRQLID
IILREVSD------------SSPEHGPITMTSIHKAVDQAVSHYGFENEKIIERIRLPQH
ADFVAKLNELNETLFNFVIFNLIRNAIYYFDSYPD---SQIEISTKTGS------YENVL
TFRDTGPGIDEAIVHKVFDDFFSFQKS-------GGSGLGLGYCQRVM-RSFGGRVECHS
KLGEFTEFHLYFPIVPNA-------PKAETLRTPYFN---------GWKHNQSTEDKAEA
DVKPESQT---------------------------PSGDIEPEPASTL------------
----TESK-QT--ERTQ----------------------------------AENQPASSH
---------------LAPT-----VLIVDDKEVQRTLVQMYLSRLGVNSLQAKNGENAVE
LFRSH--KVDLILMDVQMPIMNGFDASQIIK--------ARSPQTPIIALSGESGQRELD
MIRKL-MDGRLEKP----------------------------------------------
-----------------------------TSLNALQHLL---------------------
-----------------------------DNWLEKGWAPNASKETENE-----------
>vejLuxN
M------FDFGLAGLLYPKAITLYVTIAAVLLWQLYYCYRLKSRS--ERVLGTHHAPYIA
YSACIIIWIGSNAYFHTDLLVNFGSEGGVFMAKLANLASFF--SFAFAYYFSCQLLAEQK
NRDTKRWQQLIFVLLSGYSL---------------------------------FINLRPD
LTVE-NVSIQGPSEFVIEFGSQTAYFFNSILILITLTLINLARMRVNSSKL---------
-------------------------TLAKSNYMIAGILVFMLSTTAIHLGMTYFLGDFSL
T-WLPPALSISEMLFFGYALLTSRFYSAKYLAYIAVSTLLVCGIFVLPLGAILMPITEGN
QWLISIPICALIGVTWHWLYRRVSRLVSYFVYFKKQTPVQQILALEEDFKRSIDDAME--
KLGVLLDIPKDKLQLVNSHCSETFYEDYLHSDKSVLLL-DELSEEIKY-TSANSSTLRKL
YNKM------RSSDTALVMPIYGHS-RSVSHLLISSHKRNQK------------------
------LFSNE-------------------------------------------------
------------------------------------------------------------
-------------------EISALQTLLTRVQSTIEADRKVRQSRALAHSIAHEMRNPLT
QVQLQFEVLTQHIESQFPS-------------------ETLKGDINKGQAVIQRGRQLID
IILREVSD------------TSPEQEPQVATSIHNAVNQAITRYGFENEKSLDRVKLPQQ
DDFVVM---LNETLFNFVIFNLIRNAVYYFDSYPA---SQIEMSTQTGP------YENVL
IFRDTGPGIDNTIVHKIFDDFFSYQKS-------GGSGLGLSYCQRVM-RSFGGRIECHS
VKGEFTAFYLYFPVVPNS-------PKAETFRV-----------------NSEH------
--------------------------------------------GST-------------
----TKDE-AK--SNVM------------------------------NELKVGEH-----
----------------APT-----VLIVDDKEVQRTLVQLYLKQLGVQCLQANNGATAIE
MIQSH--KVDLVLMDVQMPVMNGFDASQRIK--------AISPSVKVIALSGESGDLELA
QISKL-MDGRLNKP----------------------------------------------
-----------------------------TTLNALREVI---------------------
-----------------------------QTWLIQNQPTESNSL---------------
>vctLuxN
M------FSYMLDQVSYPKAMVLIGAALSLLIWAVYFCSAIIKRY--GKDGMQLYYYYIL
YMAGLFVWIISNSYFHTDLLKAFGNSAAVNVAIIANLATLV--AFVSAYLFSAKLHNFYA
QKSIGHWQSAVVVITIIFAV---------------------------------SCNLIPG
LTVR-GISIIGPSDFELDFGPYTKPFFLGLAILVTLTLVNLISLKNNPNLI---------
-------------------------RRTRVIYMIWGMTIFMLSTVIIQLGFTLFFDDFSL
T-WLPPTLSVREVLFMGYAILTSRFYSPRYISYIMTSFTITAFAYAGFI-SSFYSFENTS
ISELAL-VALIIGVSWPKVYKTIQLTSCKLFYGESLSPVAKIALLEEDFHKSPTQAMV--
KLAKYLGVPKGKLRLLDNYQGANVYQHYFEKQSTPLVI-DEVEERI---AQTSDTTLNLV
HRNM------KETQSALVLPIYDNN-KDLSHVLVSSSKSEGA------------------
------YFSYE-------------------------------------------------
------------------------------------------------------------
-------------------ELSALERVLQKVQLHITYEQKVRQSQALANSIAHEMRNPLT
QVQLEFENLAQKIDGRQSY-------------------QDLAPHVGSGKQAIARGKQLID
IILREIDN------------TSLDQEPATACSITSAVTSAVNQYGFDDDSLRSRVILETR
DDFIVE---INNTLFNFVMFNLLRNAVYYFESYPE---SIITIRTEKGK------NRNTV
MFTDTGPGIPQTYLARIFDDFFSHNKS-------GGSGLGLGYCKRVM-KAFGGSIRCDS
KVGEYTTFYLNFPVTSDKV--EECQINESVVTSGNVG-----------------------
------------------------------------------------------------
----TLPT-LP--PTSE------------------------------LTPTTNPD-----
----------------KPL-----ILVVDDKRVQLSLAKLYLEQLGYNVLLANNGKIAVE
MVQNN--PIDLVFMDIQMPVMDGFEAATLIK--------RSHPSLPIIALSGESGEKELR
RISKL-MDGRLSKP----------------------------------------------
-----------------------------TSKQALNQIL---------------------
-----------------------------ISALPATMP---------------------
>vtu1LuxN
M------FSYLLHQMMYPKAVVLLSISLLVLVWAGYFCTALAKRH--GTLSLKQYTYYIC
YTVGVFFWTLSNSYFHTDLLVRFGDSVAINIAIVANLATLL--AFVSAYCFISKLHKHYT
NKSVALWQDILVANITLFGV---------------------------------ISNLMPG
GTIL-GIDIIGPSNFQLKFGPYTKYFFLGFIILVLLTFFNLLSLKKSRNRI---------
-------------------------RKTRTNYMIMGITIFMSSTAVIQVGMTFFFDNFSL
T-WLPPALSLSEMLFMGYALLTSRFFSPKYICFIFVSIASTALIYATTV-ASFVPITQLG
VTDALF-LVLLIGMTWQTLYRFVQKTVSMIMYRDPIHPVEKISRLEDEFQSSPTRAME--
SLADYLGVPKDKLRLLDDYHDVNLYRNYFESHGTSLVI-EEVEEEL---LNSNDKTLSLV
HSNM------SKFESALVVPLFESK-NKLSHILVSSSKSEGV------------------
------HFSYE-------------------------------------------------
------------------------------------------------------------
-------------------ELSALEKVLSKVQVHLNYEREVRQSQALASSIAHEMRNPFA
QLQLEFELIEQAIKQPNST-------------------EQLKYHVNKGTKAIARSHQLID
IITRELGQ------------ASLDQAPVVPSLVSSVVCSAIDQYGFENETMRYRVHLDFQ
HDFVVE---INDTLFSFVLFNLVRNATYYFDSYPK---SRISIQLKKGH------HENYL
LFRDTGPGIPDHLIAQIFDDFFSYNKS-------GGSGLGLGYCQRVM-TSFGGSISCHS
ELDRYTEFKLTFPA----------------------------------------------
------------------------------------------------------------
----ASPS-LN-------------------------------------------------
------------------------------------------------------------
---------DLLIL----------------------------------------------
------------KP----------------------------------------------
-----------------------------KQGNLLVSPV---------------------
-----------------------------SAALN-------------------------
>vtu2LuxN
M------LSYITQQLLYPKAVVLILTALLVFVWAGYFCSTLARKH--GAQSLKQYVYYVT
YTLGLFVWILSNAYFHSGWLVEWGPNVGATMAVVANLSALL--AFSSAYYFSAKLKKHYT
SSRPSSWQLLLAGLTMTFCT---------------------------------IVNIVPD
LTIK-GVVIEGPSQFMLEFGEYTRPFFIGLTLLFALTFLNLLSIKRSSSRI---------
-------------------------RRTRINYMILGMTIFMASTAVIQLGFTYFFNNFSL
T-WLPPALSISEMLFMGYAILASRFYSFRYLCLVGCSLIITAAAYTFVV-TLFKPLDYVS
TATGVL-AIMAIGLSWPYTSRLVRTCLTYALYGSPVSPTEKIAQLEDEFQKSPSQAIE--
ALASYLGVPSDKLKLLDDYQGASMYRSYFENHTTPLVI-DEIEDAI---EKNRNKELSTI
HSSM------NQMESALVLPIYEGK-NKLSHVLVSSHKQGDV------------------
------NFSFE-------------------------------------------------
------------------------------------------------------------
-------------------ELKALERVIQKVQVHINYEQKVRQSQALANSIAHEMRNPLA
QVQFEFESLNQKLLSPVDS-------------------NTLLQHVDKGKQAIKRGRQLID
IILREVNS------------SSLDQEPSEATLIHGAINSAINQYGFDNDSELNRIVLDLN
EDFVAK---INDTLFNFVLFNLLRNAIYYFDSYPN---SHIEIRTEQGQ------YENYV
LFRDTGPGIPAELLTRIFDDFFSHNKS-------GGSGLGLGYCQRVM-ASFGGSISCQS
EVGSFTEFKLTFPATNVAA-TQTNKPKTELRSEV--------------------------
------------------------------------------------------------
----TTPP-LAV-SNGE----------------------------------LNFG-----
---------------VSPAH---MILVVDDKEIQRTLVKLYLEQLGYGVVLANNGKVAIE
IIQNN--PIDLVFMDIQMPVMNGFEAASIIK--------RSFPTIPIIALSGESGERELT
LISEL-MDGRLSKP----------------------------------------------
-----------------------------TTKEALDQML---------------------
-----------------------------KSALPMSIH---------------------
>vfmLuxN
------------------------------------------------------------
------------------------------------------------------------
------------------------------------------------------------
------------------------------------------------------------
------------------------------------------------------------
------------------------------------------------------------
------------------------------------------------------------
--------------MIGKNTNYNIFIPHLNQSHSALVK-DELDYQIHYSPKTANAELHQV
QEKM------SESKTALILPIFGEN-KLISHFLISANKHDNT------------------
------TFSNE-------------------------------------------------
------------------------------------------------------------
-------------------EISAIQWVLTKVQGYIESERKVRQSQALANSIAHEMRNPLS
QLQYHFEKIKHHYQKNTEHE---------------KQEDLIKNELNQGCLAIQKGAQLID
IILSEAKN------------TAISDDLFHHHSISLLTQQIIDEYVFDSEEMKQKITLDLE
DDFVVN---INDTLYGFILFNLLRNATYYFDDY-N---SSISIRLVKGF------ATNKL
IFRDTGPGIDSHILPNIFDDFFTHNKE-------GGSGLGLSYCLRVM-HAFEGNIACYS
TKGEFTEFVLSFPHIEG---------DINAL-------------------NSHKP-----
------------------------------------------------------------
----NTPP-LI--NKKD------------------------------------NS-----
----------------LKT-----VLIVDDKKVQRMLIHTFINKDNLTLLQAENGEEAVE
IATNN--KLDLIFMDSRMPVMNGIDAAKKIK--------IIYPNLPIIALTGESSHEEIS
AITQV-MDGYLTKP----------------------------------------------
-----------------------------VSKAQLQQVV---------------------
-----------------------------DKWL--------------------------
>vsaLuxN
M------L------IGFPKDKLLLFIAVFILLWVAFFIRSLFKER--MKVDPKIYYPYIG
YSIFIVFWVLINYYFQSNLLLHFSERVATTMAILANLASYF--AFAFAFLFSCRLSSTRK
NKKMATWQIILFYAETIFAI---------------------------------TINTIPN
QTVT-GVTIVEKGIFTIHFGPFASFFFINAFLFIGLIFYNFFKLRKSTIRL---------
-------------------------NKEKSIYLLFGIVIFMISTIISQIIIPIIWQDFSF
A-WLPPALSVTEAILIGYTLLYHRLYSLRYLAFWILSYSLNALIYLLPLFYIYKGASESN
LLYMSIFLIVFTGLFWEKSLKRTKKMSSLLIYKDRKTPVEKIYAIAEEFKFSSNNAMV--
KLAELLNTPKEDLLLVGKNANYNIFIPHLNKIHSALVK-DELDYQIHYAPEKDNSSLHQV
QEKM------NESKTALILPIFGEN-KHISHLLISSNKRDGS------------------
------TFSNE-------------------------------------------------
------------------------------------------------------------
-------------------EISAIQWVLTKVQGYIESERKVLQSQALANSIAHEMRNPLS
QLQYHFERIKHHSSIDKEN------------------KELINNELRQGSLAIQRGAQLID
IILSEAKN------------TAINDELFTHYSAALLTERIVDEYAFDSDDMKKRINIDLS
QDFIFN---LNDTLYSFILFNLLRNAVHYFSEC-N---STISIRLVKGF------ASNKV
IFRDTGPGIDSHILPNIFDDFFTHNKE-------GGSGLGLSYCLRVM-HAFEGNIACYS
KKGEFTEFVLSFPYIEG---------DLTSLIN----------------QQEHHE-----
------------------------------------------------------------
----SALP-LI--DVYD----------------------------------SGDT-----
----------------IKT-----ILIVDDKKVQRMLIQTFIAQDNMNILQAENGEEAIS
IAMNH--PLDIIFMDSRMPVMNGIDAAKRIK--------LSYPNLPIIALTGESGHDEIQ
RISQV-MDGYLTKP----------------------------------------------
-----------------------------ISKPQLIQTL---------------------
-----------------------------HKWV--------------------------
>pprLuxN
M------HDFIQSTLANMVAIFLVAIALVVVIWATYFARILAKHL--PGSSRQVYFPYTL
YSVFISAWILSNAYFQSDLLVYFGADTAIIMALLANIFSGL--AFAYAFLFSCRLVSERT
SFQLKTWQWILFSLTCIIIL---------------------------------VTNCVPG
LNVK-SVDIEGIGSFVIHFGPTIGVFFGNLLLLLILTLGNFILSSRSQLKL---------
-------------------------KQIKANYMIFGMMAFIISTFFAHFLIPIFLNDFSK
A-WLPPALSIIEVIIVGYALLHHRFYSIRYIGLITLSFVINAAIYIIPIASVGFVGTQDS
TLLLVI-WTLITGICWYKSLAIIRRSVNRLLYKEKGDPVENICNLIGEFSYSTDQAVI--
KLNQVLNAKSGRIQKVSGNTENNIFVSYFHGNRSVLIK-EEIEYQLKHEKPEGTKELSNV
TREM------VNMGVSLVLPITNER-NEVTQLYMVSKEKENV------------------
------LFSSE-------------------------------------------------
------------------------------------------------------------
-------------------EIMGLQLLFDKANCFIVTEDKIRKSQVLVGTIAHEIRNPLT
KIKYHFERIDADMFGIENTSLS---------PFASKEMKKIYQELSEGQKAVQLGSRFID
AILDELRG------------ESIGTTLFDNYSVAKLTHQALNDFCFNSEEHKLRINIDTQ
SDFFFH---GSDTLYSFVLFNLIKNAVYYFDTYPN---SQIRIYFQKER------NYNKV
HVVDTGPGISPDHQKHILEEFYTNGKV-------QGNGLGLSYCKRVI-ESFGGTITCQS
ELGEYTEFILSFPSIDEKIHSEMSKEKIKSYLTGMSGLVLGSVEVGNWLSSEFKSLGVEL
CTAPDVKTGLHHLS-QQAVDFIIMD--HMLLNRE--MGSIKMLRAGTHGHQAQ-------
----TTPM-FLY-GYTENSEHLNSIELSPFFQGQIDGINDHQAFLHSLESLIDNDLFAKL
------------GSLIGKT-----VLVVDDMQVNRMLVQAYLASEGITVVQASSGDEAIE
KVKKE--PFNLVLMDIQMPGMSGIEATHQIR--------HLFDAIPIVALSGEYNEEITR
AISET-MNDHLVKP----------------------------------------------
-----------------------------INKQQLLQTL---------------------
-----------------------------TKWMT-------------------------
>fsoCqsS
------------------------------------------------MAKNGFYLQLQV
FATSAIAFLILPVFLKIQAP------------------------------FP--------
----------ILQFVAG-------------------------------------------
-----------------------------------MAMLSIYFCERYLQFI---------
------------------------PSVYRGIYYYIVLAFSIS----FVQFFLFFKSLLGM
H-YLLNTAL--------VLLLLSLFFSYIEFALLTVPSFFIALFISMPIP----------
------------------------------------------------------------
----------------------------FSDDGFSQLT-WELEN----------------
----------YREHGFLLVAVSSF------------------------------------
------------------------------------------------------------
------------------------------------------------------------
--------------------LLVLYQYLTTLAEKVINKREMIESKVLGFAIAHEVKSPIS
TLKMLLSTLQTTINKARRGNTLALK--------GIDVEFVCDRVLPHMEAYLIEVSNIVS
SLLQCIKIS----------KTQENQISTRLSFVDTVIKSLRVLY-----HDKPNIKFEII
EDFQYS---SPTGLLKSILNNIVQNALVHGGR------EDIEIIIEV--------QKYNV
TVSNNGVSIKSSALTQLFSVMTRKVNS-----PTAQHGIGLAFCKKIC-NMLGITISCTS
D-KERTSFFLNFPHIEDK------------------------------------------
------------------------------------------------------------
------------------------------------------------------------
------------------------------------------------------------
------------------------------------------------------------
------------------------------------------------------------
-----------------------------SEREAIF------------------------
-----------------------------------------------------------
>vchLuxQ
-------MNIRPSQIKHKQRIASFITHAVVVVMGVLIVSVLFQSY--QISSRLMAQEGQR
TSVQTSSLIQSLFDFRLAALRIHQDSTAKNASLINALVSRDS-SRLDEFFSS--------
VDELELSNAPDLRFISSHDNI-LWDDGNASFYGIAQQELNKLIRRVAISGNWHLVQTPSE
GKSV-HILMRRSSLIEAGTGQVVGYLYVGIVLNDNFALLENIRSGSNSENLVLAVDTTPL
VSTLKGN---EPYSLDYVVHS--AKDAMRDSFIVGQTFLEVESVP-TYLCVYSIQTNQNV
LTLRDNFYF---WMAFALISMIGVSIASRWWLQKRIQREIETLMNYTH--KLMDLDTKSE
FIGSKIYEFDYFGRTLEQSFRRLA---------------NKEKQFEDLFNFALSPTMLWN
TSGRLIRMNPSAQIQFL-------REDAQNHFLFEILE-RQLLPTIT--NAAQGNNPSDV
TTEV-----DGRVYRWNLSPIMVE--GQIISIITQGQDITT-------------------
------------------------------------------------------------
------------------------------------------------------------
--------------------IAEAEKQSQAARREAEESARVRA--EFLAKMSHELRTPLN
GVLGVSQLLKRTPLNDEQR-------------------EHVAVLCSSGEHLLAVLNDILD
FSRLEQGK------------FRIQKNEFRLKELVCAIDRIYRPL-CNEKGLELVVNSNIT
TAAIVR---SDQIRINQILFNLLNNAIKFTHQ------GSIRVELQLIE--GDPLAQLVI
QVVDTGIGIREQDLTVIFEPFMQAESTTTR--EYGGSGLGLTIVHSLV-EMLSGQLHVSS
EYGIGTRFEIQLPIELVE---KPDAPQQLLPA----------------------------
------------------------------------------------------------
----PDPQ-PLFDKTLR-------------------------------------------
------------------------VLLVEDNHTNAFIAQAFCRKYGLDVSWVTDGLQAIE
ELKIH--DYDLVLMDNQLPYLDGVETTRTIKK-------VLHLPVVVYACTADGLEETRQ
AFFHAGAEYVLVKP----------------------------------------------
-----------------------------LKEQTLHKAL---------------------
-----------------------------EHFKHHHGQKNAGLN---------------
>vmiLuxQ
-------MNIRPSQIKHKQRIASFITHAVVATLGVLILSVLFQSY--QISSRLMAQEGQR
TSVQTSSLIQSLFDFRLAALKIHQDSTAKNVSLISALASRQS-GRLDEFFSS--------
VDELELANAPDLRFISSNDKI-LWDDGNASFYGISVSEQNKLIRKVAISGNWHLVQTPSD
GKSI-YLLVRRSSLIESGTGQVMGYLYVGIVLNDNFALVETIRSGSNSENLVLAVDSNLL
VSTLKGN---EPYTLNYVMNS--ANDAMNDSFIVGQTFLDVEGVP-TYLCVYSIQPNKNV
LTLRDNFYF---WMAFALVSMIAVSIASRWWLQKRIQSEIETLMSYTH--KLMELDTKSQ
FAGSKIYEFDYFGRTLEQSFRRLA---------------NKEKQFEDLFNFALSPTMLWN
TAGRLIRMNPSAQIQFL-------REDAQNHFLFEILE-RQLLPMIT--YAAQGKNPSEV
TTEV-----DGRVYRWNLSPIMVE--GQIISIITQGQDVTS-------------------
------------------------------------------------------------
------------------------------------------------------------
--------------------IAEAEKQSQVARREAEESARVRA--EFLAKMSHELRTPLN
GVLGVSQLLKRTPLTDEQR-------------------EHVAVLCSSGEHLLAVLNDILD
FSRLEQGK------------FRIQKSEFRLKELVCAIDRIYRPL-CNDKGIELVVESNIT
SATLVR---SDQIRINQILFNLLNNAIKFTHQ------GSIRVALELIE--GDPLAQLVI
QVMDTGIGIREEDLTVIFEPFMQAESTTTR--EYGGSGLGLTIVHSLV-EMLSGQLHVSS
EYGHGTRFEIQLPIELVE---MTATPQQLAPP----------------------------
------------------------------------------------------------
----QEPY-RLFEKPLR-------------------------------------------
------------------------VLLVEDNHTNAFIAQAFCRKYGLDISWVTDGLQAIE
ELKLH--TYDLVLMDNQLPYLDGVETTKTIKQ-------VLHLPVVVYACTADGLEETRQ
AFFHAGAEYVLVKP----------------------------------------------
-----------------------------LKEQTLHKAL---------------------
-----------------------------EHYKNQYLNNNDRSN---------------
>lagLuxQ
-------MSLRSSTVKKKQKIATVITKSMIAVIGALTLSVLFQSY--QISSKIIAQEVQR
TASQTSSLIQNLFNFRLSLLQINQDSSAKNAGLVKAIRKGDN-DSIDQFFFG--------
VDQLEVANTPDIRFISDSDSL-MWEDGNAQFYGIEQNELVNMSRKVALSNNWHMIKSPSQ
LGYA-YLMVRRTPVIDSQSGEVIGFLHLATVLNNNYVLAETLREGSNSENLVMTTGEKVL
ASTINGD---ETYTERDVLED-NFDAYSFADYMVSRTALTIEGVP-IYINVLSVQSNENV
LQLRENYFF---WMIFALFAMVIVSILTRWWLQQRVKNEISSLMNYTH--KAAEAGSYEL
FSGSKIYEFDHFGRTLEHTFQRLS---------------EQEKQFEDLFNFSLSPIIVWS
IDGDIIKMNPSAKKYFM-------RRNDQQQCILDALK-QELQPKIR--LAVEQETFREI
NVEV-----GNKVFRWNLSPIIFE--QRIESIITQGQDITT-------------------
------------------------------------------------------------
------------------------------------------------------------
--------------------IAEAAKQSRLARQEAEESARIRA--EFLAKMSHELRTPLN
GILGVSQLLKREISDHEQL-------------------EQVNVLCSSGEHLLAVLNDILD
FSKIEQGQ------------FRIQESDFKLVEVISAVESIYRPL-CAEKEIEFSLKSNIP
PDMMIH---SDQVRLNQILFNLLNNATKFTHH------GLISIEFQQKN-----NHQLFI
SISDTGIGIREQDLALIFEPFTQVESNTTR--EYGGSGLGLAIVKSLI-EMLGGAVNVKS
QFGVGTTFSVELPLVVVS---DCGKDIPSYER----------------------------
------------------------------------------------------------
----APPH-EMFEKPIK-------------------------------------------
------------------------VLLVEDNHTNAFIAQAFCKKYGMEVTRVEDGLQAID
YVKDH--PVDLILMDNQLPYLGGVETTHLIKH-------ELMMDVPIYACTADGMQSTNE
AFMAAGAEYVIVKP----------------------------------------------
-----------------------------IKEKALHEAF---------------------
-----------------------------CHFQKRQK----------------------
>vqiLuxQ
-------MSLRSSSVKKKQKIATVITKSMIAVIGALTLSVLFQSY--QISSKIIAQEVQR
TASQTSSLIQNLFNFRLSLLQVNQDSSAKNTGLVKAIRKGDN-DSIDQFFFG--------
VDQLEVTNTPDIRFISDSDSL-MWEDGNAQFYGIEQNELVNMSHKVALSNNWHMIKSPSQ
LGYT-YLMLRRTPVIDSPSGEVIGFLHLASVLNNNYVLAETLREGSNSENLVMTTGDKVL
ASTINGD---DTYTEHDLLDD-NFDAYSFADYMLSRTELTTEGVP-IYINVLSVQSNKNV
LQLRENYFF---WMIFALFAMVIVSILTRWWLHRRVKIEISSLMNYTR--KASEAGNYEL
FSGSKIYEFDHFGRTLEHTFQRLS---------------EQEKQFEDLFNFSLSPIIVWS
IDGDIIKMNPSAKKYFM-------RRNDQQQCIFDALK-QELQPKIR--LAVEQETFREI
NVEV-----GNKVFRWNLSPIIFE--QRIESIITQGQDITT-------------------
------------------------------------------------------------
------------------------------------------------------------
--------------------IAEAAKQSRLARQEAEESARIRA--EFLAKMSHELRTPLN
GILGVSQLLKREISNHEQL-------------------EQVNVLCSSGEHLLAVLNDILD
FSKIEEEQ------------FRIQESDFKLVEVISAVESIYRPL-CAEKEIEFSLKSNIP
PDMMIH---GDQVRLNQILFNLLNNATKFTHN------GLISIEFQQKN-----SSHLLI
SISDTGIGIREQDLALIFEPFTQVESNTTR--EYGGSGLGLAIVKSLI-EMLDGTVSVKS
QFGVGTTFSIKLPLVAVS---GCKKEVTSYAS----------------------------
------------------------------------------------------------
----TPPH-ELFEKPIK-------------------------------------------
------------------------VLLVEDNHTNAFIAQAFCKKYRMEVSRVEDGLQAID
YLKDH--PVDLILMDNQLPYLGGVETTHLIKH-------ELMMDVPIYACTADGMQSTNE
AFMAAGAEYVIVKP----------------------------------------------
-----------------------------IKEKALHEAF---------------------
-----------------------------CHFQKRQK----------------------
>vflLuxQ
-------MGIRSSTVKQKRKIATFISRAIVTVLGALTLTVLFQSY--QISSRLISQEVAR
TSTQTSSLIQNLFNYRLATLQIHQDSSAKNASLIQALHGDTN-DALDQYFLS--------
VDQLELNNTPDIRFITDLKEM-VWEDGNSQFYGVQSKELNAIIRKVSISSNWHLIQTPSE
LGTA-YLLVRRSPIVDTATGEVIGFLYVSIVLNNNFALIETIRDSSNSQNLILTVGSEVL
ASTLNGD---ESYTAFDVLQD-GMSDMLYDKNMVAKTVLEVEGVP-TYLSVYSVQSNENA
LSLRDNYYF---WMVFALVAMVGVSILTRWWLQRRIESEIEGLMTYTH--KVAERGLDDF
FPGSKIYEFDHFGRTLEHTFQRLS---------------AQEKQFEDLFNFALSPTILWT
ADGELIRMNPSAQKHFL-------RNNAEYHSLFSVLK-RQLIPQIK--LAAKGEILKEV
NTEV-----DDKVFLWNLSPIVVE--NRIESIITQGQDVTS-------------------
------------------------------------------------------------
------------------------------------------------------------
--------------------IAEAEKQSRIARREAEESARVRA--DFLAKMSHELRTPLN
GILGVSQLLKRTVKEKEQA-------------------EQVNVLCSSGEHLLAVLNDILD
FSKIEQGK------------FRIQKTHFPLVDVVSAIERIYRPL-CREKGLDLSIDSNID
QTMIVN---ADQVRLNQILFNLLNNAVKFTHQ------GAISIQLNLLQ--EAGDTHLSI
SVMDTGIGIRDADLNIIFEPFVQAESTNTR--EYGGSGLGLAIVHSLI-EMLGGTVQVSS
TFGVGTRFNIELPMERVT---SEKQSIERKEA----------------------------
------------------------------------------------------------
----ASRY-ELFDGSIH-------------------------------------------
------------------------VLLVEDNHTNAFIAQAFCKKYGMVVDWVTDGLQAIE
KVKEQ--RYDLILMDNQLPYLDGVDATRIIKQ-------EMGLEIPVYACTADGVVETQQ
AFMSAGAEYVIVKP----------------------------------------------
-----------------------------IKEDTLHKAL---------------------
-----------------------------VNFKQDHTEWSV------------------
>vgaLuxQ
-------MSVRPSPIHQKQKIATYFTRAITIIIVILTFSVLFQNY--QISSQLIAQEVQR
TANQTSGLVQGMVNFRLSLLKIHQDGSAKNADLLHAVSSGKS-QYIDQYFRA--------
VDQLDPDNTPDVRFIAGLNHM-LWDDGNAQFYGIVPNELESVSHRIAVNSEWMLVKIPSL
LETV-YALARRTPLV-SNSGELIGYLYVMFVINNNYNLIEQIRSRSNSQNLILAIGSNVL
STTLNGE---ESYSEQDVLAN-PQHSDHLESYTVNTTELNVDENP-TQLMMYAVQDNQNV
VKLKRNFYY---GVVFILVATALFSFILWRWLHKRIRAEIEKLVQFSR--SIVDRGAEHI
FHGSKIEEFDLFGRALEHTFKRLS---------------EQEKQFENLFNFSIAPTILWG
ADGRLLRMNPAAVKQFS-------KENQVA--TFYELK-ERLIPSIK--KASSGETLNEV
ATEF-----EGQIFRWTISPIVAE--GHVESVLTQGQDVTT-------------------
------------------------------------------------------------
------------------------------------------------------------
--------------------IAEAEKQSHLARSEAERAAGARA--DFLARMSHEVRTPLN
GILGVSQLLKESVTDDRQR-------------------EQVGVLSLCSEHLLAVLNDILD
FSKIEQNK------------FKLNPVHFHLIETVRVIERIYLPL-CQEKGLELDVMTNIQ
EDTIVV---IDQIRLNQIIFNLLNNAIKFTRE------GEICVLINLNH--SEEGARFHA
SISDTGIGIGHDDLSLIFEPFIQGGTTSNR--EFGGSGLGLSIVKNLV-ELMGGFVSVSS
QVGKGSCFEFTIPIEVEQ---YHARKVKETVA----------------------------
------------------------------------------------------------
----QAPSDQLFEQSPH-------------------------------------------
------------------------VLLVEDNKTNAYIAKAFCDRFGLRVTWVEDGTAAVE
TIKKM--GFDLILMDNQLPGMDGVEVTDFVKH-------QLRLDTPIYACTADDTEKTKN
DFLHAGAEYILVKP----------------------------------------------
-----------------------------IREENLYKAL---------------------
-----------------------------VHFRDNHWTPLTSRELQSH-----------
>vcyLuxQ
-------MALL-TRRGSKSRLATLLTRSIFLTIGVLSLVMVFQNY--QVNRQVVSQEVAR
SKLQTQSLVQQIFNFRLKALEIQQDSYSRNESLIEAFAESDV-NGLDRFFNG--------
IDQAAPELAPDFRFITAETEV-VWDDSNYQFYGISPDQLSHLSDDMTTGGSWHLSQTPSL
LGTR-YLMVRRVPIINMASGEVLGYLHIGVVMNNNFALINALLRGSNADQILLSVGSEVI
ASSTKD----KDFRHIEWLEE-SALDFTASKYMVSKTDLTISNVA-TFLSIYTIQDNQSI
VILMRSHYI---WVAVAGLLLVVIAIYSRLWLGKRVSKELANLMRYTE--STVEIKDASK
FPGSPIEEFDQIGQSFELSFQRLS---------------EQEKQFADLFNFSLSPITLWD
VEGKLIRSNPAAERSFRVE-----MGDEQN--DYQLLV-EKLGPHIR--MCAKGATLTGI
NIAI-----REKTYRWNLSPIFVD--KGINNIMAQGQDVTS-------------------
------------------------------------------------------------
------------------------------------------------------------
--------------------FVDAEIQSQAARKEAEESARVRA--DFLAKMSHELRTPLN
GILGVSQLLKGKISNTDDI-------------------EHLDVLCNSGEHLLAVLNDILD
FSKIEQGK------------FHIQSADFRLVELISAVEKIYTPL-CDEKGIGFVVETNVS
NNTFAH---SDQVRLNQILFNLVSNAIKFTHE------GEVTVSLFCDG--ESPESRLNI
SVRDTGIGIERERISHIFEPFVQAEATTTR--EYGGSGLGLAIVHSLV-EMLNGQIEIES
SIGCGTKFSLSVPIELTE---SVEQVETSTFL----------------------------
------------------------------------------------------------
----IEPE-NLFDRTLN-------------------------------------------
------------------------VLLVEDNHTNAFIAKAFCEKYGMEVAWVQDGHNAID
HLKKS-DNVDLILMDNQLPNLGGIETTKIIRE-------DLKLDIPIFACTADGMQDTKR
AFLSVGADYVIVKP----------------------------------------------
-----------------------------IKELALNQAF---------------------
-----------------------------IHYKEEFLTRLEEC----------------
>vscLuxQ
-------MKLW-KRRTGKHQLATLLTHSIFVTIGVLTLVVVLQNY--QVNRQVVTQEVAR
SKLQTSSLIQEIFTFRLESIEIQQDSYSRSLSLVDSLRGDSE-ENISLFFNG--------
IDQIDPDLSPDFRFITKGEQM-TWNDENHRFYGIDDQQLMHISHDLVTGSDWYISQTPSA
MGTR-YLMIRRTSLIAMSNGEVVGDLYVGIVLNNNFSLIRALLDGSNVDEVVLTVGSEII
ASSLK-----TNARHIRWLEE-YSPELNANDFMVSRVDLTINDVA-TFITVYTIQDNSHI
ALLMQGHYL---WVGAALLVIVLIALYSRFWLRLRVSKELNNLMVYTE--QSIEAKQEQR
FEGSEIAEFNTIGQSFQRSFKRLR---------------EQEKQFTDLFNYSLSPMTLWD
TSGQLLRMNPAAERTFC-------KSDEL----YQLLL-DKLIPQIR--MAANGASLTGI
NIAI-----SDNTYRWNFSPIIID--NQTRHIMAQGQDVTS-------------------
------------------------------------------------------------
------------------------------------------------------------
--------------------FVEAEHQSKMAREEAEELARIRA--DFLARMSHELRTPLN
GILGVSQLLKTNLTKANDI-------------------EHMDVLVNSGEHLLAVLNDILD
FSKIEQGK------------FHIQSRDFRLYEIVNTIEKTYRPL-CDENNVQFTMQSNID
AGQLVC---SDQIRLNQIMFNLVSNAVKFTHF------GSINVSLNLKA--HGGDTTLDV
VVEDSGIGIDNSRLQHIFEPFVQAETTTTR--EYGGSGLGLAIVHSLV-ELLEGSIWVES
EIGVGTRFNITLPIQLLD---NEAYPEDNQLL----------------------------
------------------------------------------------------------
----VKPE-TLFDRPLE-------------------------------------------
------------------------VLLVEDNHTNAYIARAFCEKYGMKVTWVQDGYNAIE
HLKHN-PDLDLVLMDNQLPSLGGIEATKIIRQ-------ELHSSVPVYACTADGMHDTKR
AFIDAGANYVIVKP----------------------------------------------
-----------------------------IKESALNKAL---------------------
-----------------------------IHYRDTFFQTSHVSNVDK------------
>vvuluxQ
-------MTNE-QLQRKHQSLATLITRIIFLVLGLITIGIFIQSY--YFSNKIIKQEVML
TKQQTSALVKSLFNNHLSILQIHHDSNSKNEAIRRFFLDGDD-EKLEYYFLS--------
MDQADPTHTPEFRFLTTGEGL-LWDDGNAHFYGVNEVLLEKISQSVLFGNNWHFMSLHTL
MGLR-NMLVRRSPVIDTTTGEVLGQYYISVVLDNNFPLVEMLESGSNSDNIVMLVGDKVI
SHSLSGN---EPYDLDSLLAM-RDEPSAFDDCLISQTPIEINSTD-TLVSILAIQENSHV
ASLQRQHYL---GLATSVVLMLMLSLAIRSWIQNRVANALESLMAYSR--FAGTGEKYER
FNGSDILEFAHIGHTLENTFEQLE---------------SQRRSFQDLFNFALSPMMVWS
ESGLLIQMNPAAMKELGIEHA---SPQDFSNPLFQLFK-LKLSPHLK--MAAQGATLTGI
NVPI-----GEKIFRWNLSPIVVE--NGISGIIVQGQDITT-------------------
------------------------------------------------------------
------------------------------------------------------------
--------------------LIDAEKQSNLARREAEQSAKTRA--DFLAKMSHEIRTPLN
GILGIAQLLKRSVNDAENL-------------------KQVDVLCNSGEHLLAVLNDILD
FSKIEQGK------------FNIKKRDFNFYDTLNTLENIYRPI-CREKGVSFEIHNQIP
LDCQLH---TDQVRLNQIMFNLISNAVKFTPA------GRIEVSFKLEKFARSEHSILSI
QVSDTGIGIDESKLESIFEPFVQADSLSTR--EYGGSGLGLTIVKNLV-EMLEGEISVQS
ELCKGSTFYLSIPVEKGE-----CEEQKTPTN----------------------------
------------------------------------------------------------
----PKPE-QLFGQGLK-------------------------------------------
------------------------VLLVEDNHTNAFILKAFCQKYQMSVEWVQDGTQALE
KLKEH--AFDLILMDNQLPKMGGIEATREIRE-------TLKLGTPIYACTADAQESTKQ
EFLSAGANRVIVKP----------------------------------------------
-----------------------------IKEQELHDEL---------------------
-----------------------------LHFKAHYWVEH-------------------
>vpkLuxQ
-------MTIT-SKLKKRRSLSTLITKIIILVLAPIILGIFVQSY--YFSKQIIWQEVDR
TKQQTSALILNIFESHFAAIQIHHDSNSKSDVILDFYSERNE-EALNYFFLS--------
IDQSDPSHTPEFRFLTDHQGI-IWDDGNAHFYGINDSMLDGLTSKVTFSNNWYYVTSITS
MGAR-HLLLRRVPVLEPKTGEVMGYSYNAVVLDNNFALMEKLKNEGNVDNVVLVANDIPV
ASSLAGD---ESYKIFDVLKR-KETQKKLDQLLIIQTPIEVNAAI-TNLKLLTVQDNQSV
VTLQIQHFL---AMLASVIGMIMIALMTKEWIENRVVEELGSLMSYTR--SAREEKGFER
FGGSDIEEFDHIGSTLESTFEELE---------------AQKRSFRDLFNFALSPIMVWS
EAGVLIQINPAARKELVIE-----NDIETMHPVFKGFK-DKLVPHLR--MAAQGATLTGV
NVPI-----GDKVFRWNLSPIRVD--GDISGIIVQGQDITT-------------------
------------------------------------------------------------
------------------------------------------------------------
--------------------LIEAEKQSNLARREAEKSAQARA--DFLAKMSHEIRTPIN
GILGVAQLLKDSVEAEEQK-------------------NQIDVLRHSGEHLLAVLNDILD
FSKIEQGK------------FNIQKHPFSFADTMRTLENIYRPI-CENKGVELVIENRLD
GNVEIF---TDQVRLNQILFNLVSNAVKFTPS------GCVRLHAELEQFYGADNSVLVV
EISDTGIGIESDKLDEMFEPFVQEEATTTR--EYGGSGLGLTIVKNLV-DMLDGDVQVRS
QKGQGTTFVVTLPVKDRE---RVLAPLDSSQR----------------------------
------------------------------------------------------------
----VKPA-ELFDESLK-------------------------------------------
------------------------VLLVEDNHTNAFILKAFCTKYKMQVDWAKDGLEAME
FLKDH--SYDLILMDNQLPHLGGIETTKEIRQ-------NLKLGTPIYACTADTAQETSD
AFMEAGANYVLLKP----------------------------------------------
-----------------------------IKENALHEAF---------------------
-----------------------------VDFKQRFLIERT------------------
>vcaLuxQ
-------MTTTRSNIKKRRSLATLITKIIILVLAPIILGIFIQSY--YFSKQIIWQEVDR
TKQQTSALIHNIFDSHFAAIQIHHDSNSKSEVIRDFYTDRDT-DVLNFFFLS--------
IDQSDPSHTPEFRFLTDHKGI-IWDDGNAHFYGVNDLILDSLANRVSFSNNWYYINVMTS
IGSR-HMLVRRVPILDPSTGEVLGFSFNAVVLDNNFALMEKLKSESNVDNVVLVANSVPL
ANSLIGD---EPYNVADVLQR-KSSDKRLDKLLVIETPIVVNAVT-TELCLLTVQDNQSV
VTLQIQHIL---AMLASIIGMIMIALMSREWIESKVSAQLESLMSYTR--SAREEKGFER
FGGSDIEEFDHIGSTLESTFEELE---------------AQKKSFRDLFNFALSPIMVWS
EESVLIQMNPAARKELVIE-----DDHEIMHPVFQGFK-EKLTPHLK--MAAQGATLTGV
NVPI-----GNKIYRWNLSPIRVD--GDISGIIVQGQDITT-------------------
------------------------------------------------------------
------------------------------------------------------------
--------------------LIEAEKQSNIARREAEKSAQARA--DFLAKMSHEIRTPIN
GILGVAQLLKDSVDTQEQK-------------------NQIDVLCHSGEHLLAVLNDILD
FSKIEQGK------------FNIQKHPFSFTDTMRTLENIYRPI-CTNKGVELVIENELD
PNVEIF---TDQVRLNQILFNLVSNAVKFTPI------GSIRLHAELEQFYGAENSVLVV
ELTDTGIGIESDKLDQMFEPFVQEESTTTR--EYGGSGLGLTIVKNLV-DMLEGDVQVRS
SKGGGTTFVITLPVKDRE---RVLRPLEVSQR----------------------------
------------------------------------------------------------
----IKPE-ALFDESLK-------------------------------------------
------------------------VLLVEDNHTNAFILQAFCKKYKMQVDWAKDGLDAME
LLSDT--TYDLILMDNQLPHLGGIETTHEIRQ-------NLRLGTPIYACTADTAKETSD
AFMAAGANYVMLKP----------------------------------------------
-----------------------------IKENALHEAF---------------------
-----------------------------VDFKQRFLVERT------------------
>vshLuxQ
-------MPL--TNFNKHKTLATLITRTVVWVVTIFTVGVLIQSW--HLSRDIVQEEVQR
TSRQTSSLIHNFFEYRLASLQILQDSNAKSDTVESFFNNHDS-RSLDYFFLR--------
EDNLEPIHSPDFRFISHLSDV-IWDDGNALFYGLESSSLTELFHKVDIHSNWNALVTDSQ
LGLK-HTLIRRTPIIQSESGEVLGFLFVGVVLDDNAGLLASLLRGSNSDDVILRFGDKFI
ASTISPD---DNYTLKSISDLIYSGETDLNRLLITETNLTVGTKQ-DVLSIFSVQRNPSV
LALRNSYLF---WIFLSLIVITTISFLTRRWLNRKVTQELSELMVYTK--VAVNKERVQR
FAGSSIHEFNHIGNTLSNTFERLS---------------EQEKLFQDLFNFSLSPIIVWT
EKATILQINPAAKKSLELFE----ELNQSNSESFVSFV-NEMTPLVM--KASMGATLTGI
DVPI-----GEKVYRWSLSAIQTR--DDSTLVLSQGQDITK-------------------
------------------------------------------------------------
------------------------------------------------------------
--------------------LVEAEKQSIKARKEAEWSAKART--DFLAKMSHEIRTPLN
GILGISQLLKQGGDDGQYQ-------------------EQIEVLCNSGEHLLAVLNDILD
FSKIENGS------------FKLEKHNFKFKEVITAIEGIYKPL-CDHKNIELVIQNSLS
ANTALN---TDQVRLNQILFNLVSNAIKFTHK------GFVKVSFAFKTAESSKTNWLTI
HVEDTGIGILSDQIQQIFDPFVQSEATLTR--EYGGSGLGLAIVKNLV-TIFDGQINVSS
EVGRGTRFEVRLPVETA-----IAQAEQSVEE----------------------------
------------------------------------------------------------
----TVIDFNLFSEIVN-------------------------------------------
------------------------VLLVEDNHTNAFIAKAFCEKYGMNVIWAKDGQEALE
ILNTM--SFELILMDNQLPSVSGIEVTKRIRN-------TINQKVPIYACTADNLDSTRQ
AFFAAGADFVIVKP----------------------------------------------
-----------------------------IKEKSLYEAL---------------------
-----------------------------RHFKKYHYQLGPQQAAEK------------
>vfiLuxQ
-------MN------KGKASLADLIFRSIFIIFSILTVGITIHTY--QLSVNTINEEVKR
NLQQTSGIINNFFEHRLSILQIRQDTDAESLAIYDQYIESDYKNKLNTYFSN--------
IEAKSPYNSPDFRFIEVNNKL-YWDDGNSSFLSLNENCLKIIIKKNLNINTWYYIKMKEP
LSEAVPFLIRKTPIVNNDSGRIVAFIYNAVMLNNNISFLNKLKKLTNSQDVFIINDNKIL
ASSVSSN--TEIYQEVTSILN--GTRKRIPSKILNFTPINIKSMS-GEISILSLKNKDNI
ELLEQRFIY---SVVLSFFVLIAIAVLIRGLFEHKILLSLNSLLKYTN--TVSKNETRSE
YQGCGILEFDQIGEKLEQTFSEL-------------------------------------
------------------------------------------------------------
------------------------------------------------------------
------------------------------------------------------------
------------------------------------------------------------
---------------------IEAKEDSYKAQRAAEKLAQVKS--DFLARMSHEIRTPLN
GILGISSLLKSSNLTREQQ-------------------KQVNILHQGGEHLLAVLNDILD
FSQIEQEK------------LKINSAPFKLSDVLENINAIYFPL-CKNKNVLFSIENHVN
PDVFIN---SDQVRLTQILFNLLSNAAKFTEK------GKVKLTLSLNK--HNSDYYLQF
SVDDTGVGICAEEQTRMFEPFEQSGFSESR--KFGGSGLGLAIVKQLL-DLLKGKITINS
TLGVGSTFSVLIPVLICE---DKADISDAKAE----------------------------
------------------------------------------------------------
----NQIT-SL-PTGLK-------------------------------------------
------------------------ILLIEDNKSNAYIAKAYCQKYGLNVTWRNDAAQGIA
ELSKS--EFDLILMDNQMPGMSGIKATKYIRN-------HLKIMTPIYAYTADALEESNQ
EFFSAGANYIITKP----------------------------------------------
-----------------------------IKEKSILDAL---------------------
-----------------------------AFYKSENGLPPFDS----------------
>awdLuxQ
-------MTS--KNILKKASLADLIFRAIFIIFSILTVGITIHTY--QLSVNTINEEVKR
NLQKTSSLITNYLNHRLSILQIRQDTDAGSLGLKDSKTRDRI-QDLERYFSS--------
IEAKSPYNSPDFRFIETENKL-YWVDGNNLFLGLKENALQDIINKNIHINTWYYMMLEKG
APQA-HVLIRKTPIVMSLTGEIRGYLYNAAILNNNVSFVYSLKNISNSADVAIINNNNII
ASSMRKN--SEEYKEVEGLLQ--FPINEIPSKIINFTDLNVKSLN-GELSILSLNNRDNI
EHLEMQFIY---SVILSFFVLIAFAMLVRGLFEHKILLALNSLLKYTD--NVSKKGAEMH
YSGSGILEFDYIGTKLEQTFVE--------------------------------------
------------------------------------------------------------
------------------------------------------------------------
------------------------------------------------------------
------------------------------------------------------------
--------------------LIEAKEESYKAQAAAEKSTQVKS--DFLAKMSHEIRTPLN
GILGISALLRQSNLSNEQE-------------------KQVNILHQGGEHLLAVLNDVLD
FSQIEQDK------------LNINCEQFVLSDVLDTINAIYIPL-CDAKGITFKLINKVS
QDALVY---SDQVRLTQILFNLLSNAVKFTEK------GEVELIISLKI--YNSQVLLFC
EIKDSGIGISIEEQSRMFEPFIQLESTNIR--KVGGSGLGLAIVNQLL-ELLQGKIEVDS
KLGKGSIFYIEIPISILD---ESAKEENEKTF----------------------------
------------------------------------------------------------
----NNSL-QL-PTGLN-------------------------------------------
------------------------ILLVEDNKSNAYIAKAYCQKYGLNVEWKESAQDGIE
RLLEQ--SFDLILMDNQMPKMSGIEATRYIRN-------ELNITTPIYAYTADVLKEASE
DFLSAGANYIISKP----------------------------------------------
-----------------------------IKEKSILDAL---------------------
-----------------------------VFYNSQIPSR--------------------
>vbrLuxQ
-------MKV----VDRKISLTTQIIRVAWVSWFVVILGFFFYNY--QLSTKTFETELER
NFNQTARVVKQLMENRLQTIQVTQDISSKSRTLIELFDSEQY-RAVDNYMLK--------
LEEFDPEGAADFRFMYRYGEL-AWEDGNAAFYGFSHAQLMVLGNEVDFSNSWYFLVPSTS
LGNK-HTMIRRSPLINPESGELIGYYFVVLVLDNNLRLIRNVVLDGNINDLMLVENGEVI
AASSPKM--IKLLEQDSPLRL--EDQTQYDSEMISQVDVIVGGVL-TPVKAVFVQNTSKL
ERVEISFAA---SLMLALFAITASAVIITQIVQRRVEREIKGVMYLAD--SFDSAKKTIS
FKGSNIIEFDRLGHTLQASIRREK---------------QKETSFKNLFEFSLLPTALLN
SDKQVLELNPAAIEAFA------------NDRGAAALK-KELDTHFD--CVLQTQQNAEV
DTHV-----GEQIYRWSIAPILVD--GASPTLVVQGKNITQ-------------------
------------------------------------------------------------
------------------------------------------------------------
--------------------FVEAERQSERARLEAVQTALARA--EFLAKVSHEIRTPLN
GILGMAQLLKQGAISDEQK-------------------RQTQVLHNSSEHLLNLLNDILD
FSRIDKGG------------VVIEHSEFSLNQTLETIESFAEPS-CLQKGLKFAVNKNFE
DDVTVR---SDQMRLTQIFLNLLTNAIKFTTK------GAVVVDVELRN-RLADRAELYF
SVTDTGIGIAKDNLDSIFSSFTQADTHISR--QYGGSGLGLSIVKSLV-QYLEGKINVES
QLGNGSRFSITMPILTVE--RKQPWPEAQ-------------------------------
------------------------------------------------------------
----EEPL-FVFEGEAK-------------------------------------------
------------------------VLLVEDNTTNAFVIQALGKKHGLVFDWVTDGILAIE
KAQDN--HYDLILMDNQMPNMDGIEATEKLRN-------ELRLSTPIIACTADGYQSTTD
AFLAAGANAVIVKP----------------------------------------------
-----------------------------ILEENLVQTL---------------------
-----------------------------RKVMENAKC---------------------
>oceLuxQ
-------MPFVTPDSPPARPLLRQLLLVLLPAFLLLAAALLLLTY--RSSSAMIDDSIHQ
QLEEANGRLQILLDSYLSSLDSLLSTAAEQPELAQALSSGNR-QAAEAQLQE--------
ILANRHGEYLDLLVLSRQEQ--PWVHLNSPLYTMEH-RLQQLLTTPPLYHRWAGLELDAP
FSRQ-VALVQRYPVIAQASGQVIGNLLGGVVLNDNLSLLQHLARGAENVRVQLIRRGKPV
SPAYLSNNDIAPMVFTQALSS-GRRDGQIQGHYFRLRPLLINGEP-SELQLLLLTDNTIA
QQLQQNYGY---HTLLALVLVLLTALGLSLYTLRLISAPLFSLTRFAE---QVSHGQHAA
FQPDRIQEFNFLGNSLESMVAILQ---------------QKELRLAHLFDAANSATLIVD
NHDRILALNQMATALFKQDPP------------------ERIGSSLA-------------
----------EHFSPEQLAPLLQAI-----------------------------------
------------------------------------------------------------
------------------------------------------------------------
--------------------------------DKARKGHRVDDVEARLGPLPQQARYQLW
TLAPVFTHGVVTAVQLQGQ----------------------------------------D
ISRLKQAE------------ESLQLNRLVLANMLEAV-----------------------
-----------------LIFDRHQRLVYANPAYTRI--TGFTLDDMVGQ---PPGSALPL
ELDNTSLWQDADTCGHWQGEVFCRVRS----------GIPLLLWLSVR--------TLGN
PRGETSHYVAVFSNISGLR-----------------------------------------
------------------------------------------------------------
----NAPP----------------------------------------------------
------------------------------------------------------------
----------------QTP-----------------------------------------
------------DP-------------------ER-------------------------
------------------------------------------------------------
-----------------------------------------------------------
>dsaLuxQ
M------------KLFSRKALGLTIQLLTPMLALVVVMGIFILSWSFYLSKTTLESEIAI
DIEKTESIVALSLNNTLEDIKDDLIEMTLDPNFRGAIISGDS-ETLDQKLYE--------
--FMNSRQGYLLDVLTIYREGRNWVEAGVIELPIVQ-LRNKFKNTMTTSPAWGYLSFRSL
NSIR-TMLVCAVPVFNEHTGEVAGILYGGIDLNSNVSFIDRLKDVSSAINAALISRHRLI
ISTSNPSK-PEMKKLVDWTLGIKPGDFKIDEELIYSTIQLLPQQADSPLLFSFVRQNPSF
QSLKKNYMQ---NLGILLSLATLLAIFTAWALQKRILKALKMLTDYAQ--NVASGERETN
FIPGQVREFNQLGSMLENMVAKLD---------------ENSVYISKLFSSAKAPIINCD
TTGVVLDMNPAAAKLIGFDEKQV-LSKTLNNLFPGNYQ-ETIDEALQ--QAMVGDFTPVL
ELPIRPVEGDEKYFIWTFSPVRMESKEDADFILLQGLDITESKKATKKAQESEARLSQVI
NLLPQEIFANDLEGKFLLVNSIKAEKMGIPASEITGKYLPEIITDPVEVTRILEDDRMVI
ERNEKLLTEESFRDENRVTHWIETTRVPYTTAENNTPAILTISTDISRIKEVEQEMKSLN
KELVERVAMRTTELENANSALLKSMDELRQTQDKLVETEKMASLGELVAGVAHEINTPLG
ISVTSASFIKELTETLQHN------------------FESGTMKKSDLEKFLKTGSEALD
NIMKNLERSATLISNFKQLAVDQTSDDVRQINLHEYIQGILLSLKPKFKTYKHEITVDCP
KGLEIN---ISPGSLMQVITNIVSNSLTHAFPDTDE--GNISITAERSG------KGVKL
TFSDNGIGMGTEQVLKVFEPFYTTARSE------GYTGLGMHLVYNLVTRALNGTIECQS
SPGEGTTYEIWFPEGE--------------------------------------------
------------------------------------------------------------
------------------------------------------------------------
------------------------------------------------------------
------------------------------------------------------------
------------------------------------------------------------
------------------------------------------------------------
-----------------------------------------------------------
>dhyLuxQ
M------------TIISKRAFGLTAQLLTPMLALVMVMGVFIFSWSFYLSKTTLENELSI
DIEKTKNIIDLSLSNTLDDIKDDLIEMTLDPSFKAAVVTGDP-DYIDQKLYD--------
--FMSSRQGYLLDVLTAYKDGRNWIEAGIIELPIIQ-LRSKFKNTMSTSPAWGYLSFRAL
NNIR-TMLICAVPIFNEQTGEITGVLYGGIDLNSNVSFIDRLKKVSSAINAALISRNRLI
ISTANPSR-ADMRKLTQWSETVQPGQFLIEDDLIFSTIQLMDEQSDSPLIYAFSRKNPAF
QSLKKNYMQ---NLGFLLSLATMLAIFTAWALQKRILKSLKKLTDYAK--LVAAGERGTS
FESGQVKEFNQLGKTLEAMVARLD---------------ENSSYISKLFSSAKAPIINCD
LHGNILDLNPAAESLAGFSSNYT-QGLTLSNIFPESYK-QKIKQNLQ--LAAGGGEAPVA
EIPVRSESGDNKYFIWTFSPVQMDQNGSTNFILLQGLDVTESRQAIKKARESETRLRQII
NLLPQDIFANDIDGKFLLVNSIKAEKMGLNAEDITGKYLSDIIRDPVEITRIMEDDRLVL
ERNEKLLTEESYLDEARNIHWLETTRVPYTSTESNAPAILTISTDITRIKEVEQELQSLN
KELVERVAMRTTELENANSALLKSMDDLRQTQDKLVETEKMASLGELVAGVAHEINTPLG
ISVTSASFMKEMIKNLQTL------------------FESGKMKKSDLEKCIATGTEAID
NVVKNLERSAKLISNFKQLAVDQASDDIRQVNLNEYIQGILLSLKPKLKEHNHKLNVDCP
PGLEIF---ISPGALMQVITNLVANSLTHAFPDRED--GLITISARRSG------NGVLI
NYSDDGIGMSNEQLIKVFEPFYTTARSS------GSAGLGMHLVYNIVTSALKGRIECYS
TLGKGTSYEIWFPVNSNR------------------------------------------
------------------------------------------------------------
------------------------------------------------------------
------------------------------------------------------------
------------------------------------------------------------
------------------------------------------------------------
------------------------------------------------------------
-----------------------------------------------------------
```
