## Supplementary dataset (accessions, alignments and trees) for "Evolution of two-component quorum sensing systems": mafft alignment HKs-LytTR.txt

```
>pgmAgrC
---M-------------INLIMA-----------------------------------IQ
ILSFFFIF-----QSISRYRFTIREITIWLAVFLLIGFVSTYFIGVW-------------
---GAVTLFLCFV-GISYFK-NHKTIT-----ALGVFYGAYALVMNSFL--GYLAADPLT
RLVEFIFRQ----SSANIDDLP---YLFTAMAPPVINEIGLRAVRRYV--------PQLN
KEI----LQKSSRVILFPVIVLLMIIIISVYPILSIG--NTTGEFSSFHRTLLLGMWLLF
---------IIALLYMQFQYN-HIQKREVEKSKSEQL---VQLKD---YAAQLEKIYDEF
RGFRHDYANILLTLEDGIYRED------WEQVKQVYEQTVKPTGQLMRKN-EYSFV-KLR
NLYVSEVKSILAAKIIMAQQMKIDVSLEIEEPIQLIQ----MELISFTRVLSILLDNAI-
----EAAAN-TEAAKLWIVLLEDPAAQ--RIIIENSSGENICL-----RRLGERGYSSKG
K---GHGLGLYNVQQILK-ENH----FVSLETETRSNLFSQTLILRKTGERK--------
----
>lpsAgrC
---M-------------LMIVFQ---------------------ELSIYLI-------IK
SLLRNIFF------------VRLFDVIFLSVCMLMSYIFLAKL-----------------
---GISFSFLMLM-MFIFFT----------WWYVRVLSGALCI--------------TFQ
VFIWSIMVDHICDILTRLMKVPN-GYVVVFVILSVVSLIFLNIVMDR---------TNFS
PTFS---NQSLNRITALLLMIIYLYIMLSE--GLEN----QFQVILSNLIILSVVMGLVL
---------VIYNEYLKNVR----AKYEVQKQRIQI----QNDTR---YMNEIEAHYNEL
RRFRHDYQNMLISIDEYLKTDD------LEGLQEYYQKNLAPVSNRVLKE-KYNLE-DLS
RVKVKSIKSILFSKLSYAQSQEIEVHFDLKEPLIDIT----VNELDLDIALGIMLDNAI-
----EASVG-HADGEIMSAIFIEKNST--VFLIQNNVFEQL---PPL-WKLKEAGYSTKG
K---NRGIGLNSLSKIVN-RNE----NMILETRVLGAVFLQRLTVKRVSQND--------
----
>efd2AgrC
------------------------------------------------------------
------------------------------------------------------------
------------------------------------------------------------
------------------------------------------------------------
------------------MIIYYTSLVLGK--YLGN----NKEIIVVNSIFLTLYLVVSL
---------ISFIVYLSSLK----NKYDIQQKETEY----LENQR---YMEAMEKQFKEI
RKFRHDYKNILNSLEDFIVSGD------YESLNDYYFSKIKKASKCIDQN-GFKLE-AIG
NIRVREVKSLLVSKLISTQEKGMDVQLEVTEPIEELA----IDSISLVRILGIFLDNSI-
----EEIEF-LGEGKLVIAVYKDASAV--HIIIQNSCRKNL---PKF-HLLKQRGFSLKG
T---DRGMGLSNVQELLQ-SLN----NVQLATSISDGWFTQKLTIENNRRCE--------
----
>suvAgrC
---M-------------ELLNSY---------------------NFVLFVL-------TQ
MILMFTIP-----AIISGIKYSKLDYFFIIVISTLSLFLFKMFDS---------------
---ASLIILTSFI-IIMYFV-KIK--------WYSILLIMTSQIILYCA-------NYMY
IVIYAYITK----ISDSIFVIFP-SFFVVYVTISILFSYIINRVLKKISTPY----LILN
KGF----LIVISTILLLTFSLFFFYSQINS---------DEAKVIRQYSFIFIGITIFLS
-ILTF----VISQFLLKEMK--------YKRNQEEI----ETYYE---YTLKIEAINNEM
RKFRHDYVNILTTLSEYIREDD------MPGLRDYFNKNIVPMKDNLQMN-AIKLN-GIE
NLKVREIKGLITAKILRAQEMNIPISIEIPDEVSSIN----LNMIDLSRSIGIILDNAI-
----EASTE-IDDPIIRVAFIESENSV--TFIVMNKCADDI---PRI-HELFQESFSTKG
E---GRGLGLSTLKEIAD-NAD----NVLLDTIIENGFFIQKVEIINN------------
----
>lmhAgrC
---M-------------LTI--------------------------------------SD
SIVGFILV----------------------------------------------------
--------------PGLNFK------------YDDIFNELLPTLVYCAG-----------
---------------------------------MLTNLLVLSFLLRKLTEKID-ITRFIE
HRKY---AYIIFSIVALTVLAFYMNIYAGS--IAGF----DGSVLKINTLIFTGYTILLI
---------VIVTVVINTAT----NELKVQNQKEQL----EQLQD---YVTTLESLHREM
RVFRHDYVNILSTLVGYIDNND------MPGLKYYFENNIVPINKTIESN-NYKIS-LLQ
NIHVIELKGLLAVKLIRAQELKIDAILEVVEPIDKIS----MDSIDLCKVVGILLDNAV-
----EAALT-CENPVIRIAFVKKGDSI--IIVFANSLPVNM---PPI-YKIFEEGFSTKG
E---GRGLGLASLREIMK-KYS----HVALDTKVTDREVIQELEIM--------------
----
>cbbAgrC
---M-------------TFTNFIN--------------------MFLHYTI-------IP
SILMSILC------LISIYILYKDIISISDIKKYFIISFVAGMVLST-------------
---GSYTLILPILSVITIVQ-LKNNENED---KIKILITIYSVYFAN----------TIY
IFIYTFSGA-------RLHNIPL-KYTLVQFIIMLFIIVTLCLIIKRIGSKKK-KNEELS
SAEIRFRMILIISTLLTVMIASIYIFTCTS--IVNN----QKIDFIMGNFVPEALPLISI
-IFTS----IIVYYYDKNVE----YRVKLRREIEEK----NEIEE---YSHIIEDMYSET
RRFKHDYINMLSPLKEYIDNED------IEGLSEFFYNNVIDMDKNIKWS-NSNID-KLK
YIKFSGLKAILSTKLIKASSMNIDINVHIVEDIDYIH----MNIMDLCRIIGILMDNAI-
----EASGE-CEAPKICIVVANKNDYV--VIALHNNFFGDK---PLI-HKIYKEGFSTKG
R---GRGLGLYTVKNIIDIKYE----NVFLNTSIEGNVFIQEIWIKYI------------
----
>lmmAgrC
---M-------------YILSVT---------------------HILLGFCS------LS
SIEFIMFC------TISRTKIRFKIYLLFILAELLTTSLLGI-----P------------
---ARIIHIFILI-LLNVLL-NKEKQNL----NLIAFYALYTVVSVSAF--GAIIQSLGK
WFGLTYLLE------NNIIAIYD--TMITPILIGIIQFGVIKLIAPNLEIIRK--NQHLQ
KSN----RLKFINSLLSISLILYLLTYQFNN--------------TSYKNAVNMFFVISL
---------ISLLVYLKNTTQNYFNFQLAQQKQQQL----DHLTT---YTTQIEDLYKSI
NGFRHDYANLIVSLETSIQAGD------INQIRSIYEDVLKNSPNVLNHG-NHTLG-SLT
KIDIPAIKSILSNKIILALEKGIHIEFEIEQKWSTCH----VDVFDYIRMLGILLDNAI-
----EASEA-CSVAFINIAFITDNIKQEHRLIIENSTNQEF---INI-GHIFQDGVTSKG
A---NRGIGLSNMQHILS-NYE----QAHIETEYSNYRFRQTLITQG-------------
----
>ers1AgrC
------------------------------------------------------------
------------------------------------------------------------
------------------------------------------------------------
------------------------------------------------------------
------------------------------------------------------------
------------------------------------------------------------
-----------------MESSS--------------------------------------
----------------KCKVKKIDYVFECMNPIQTIS----MHSNDFIRAIGILIDNAI-
----EAVEG-HPTGYINVLLYQEDTYL--KVVVENTIHEP----IEI-NRIFSPDYSSKG
S---GRGLGLQSYRSILN-KYR----NAVGHTSCTNHKFKQELRVEG-------------
----
>sndAgrC
---M-------------YIFWII-----------------------LYTLITNG----LE
IVIFFKVD------GIGLTFERIFKAFLLKILLAFVFVMIGYMIGNV-------------
---YLSYFMEPLYGIGLSFL-LLRGLPK----KLLFFYGLFPMILVNLFY------RGVS
YFVLPFLGQ------EQVYD----GYSFTGLCIIIFNFFISLAFLKWLDYDF----TSLR
REILDTGFQKSLTKINWIMGAYYLVIQSLS--YF------EYEQGIQSTTVRHLILVFYL
---------LFFMGVIKKLDTYLKDKLHDRLDQEQVLR-YRDMER---YSRHIEELYKEV
RSFRHDYTNLLTSLRLGIEEED------MEQIKEVYDLVLKDSSKKLQDN-KYDLG-RLV
NVRDRALKSLLAGKFIKAREKDIVFNVEVPEEIQVEG----MRLLDFLTIVSILCDNAI-
----EASAE-AGQPHVSIAFLKSGAQE--TFIIENSIKEEG---IDI-SEIFSFGVSSKG
E---ERGVGLYTVMKIVE-SYP----NASLNTTCQDQVFRQVLTMIPTE-----------
----
>spnnComD
---M-------------DLFGFG---------------------TVIVHFL-------II
SHSYHFIC----KGQINRKELFVF-GAYTLLTEIVFDFPLYILYLDGL------------
---GIERFLFPLG-LYSYFR-WMKQYER----DRGLFLSLLLSLLYES---THN---FLS
VTFSSITGD-------NFVLQY---HFPFFFVVTVLTYFVTLKIIYYFHLEL----AYFD
EDY----LYPFLKKVFFALLLLHIVSFVSD--MVS-----TIKHLNSFGSILSSIVFISL
---------LLTFFAMNSHKVQMEKEIALKQKKFEQ----KHLQN---YTDEIVGLYNEI
RGFRHDYAGMLVSMQMAIDSGN------LQEIDRIYNEVLVKANHKLRSD-KYTYF-DLN
NIEDSALRSLVAQSIVYARNNGVEFTLEVKDTITKLP----IELLDLVRIMSVLLNNAV-
----EGSAD-SYKKQMEVAVIKMETET--VIVIQNSCKMTM---TPS-GDLFALGFSTKG
R---NRGVGLNNVKELLD-KYN----NIILETEMEGSTFRQIIRFKREFE----------
----
>std1ComD
---M-------------NLFGFG---------------------TVIGHFL-------II
SHSYRLIC----KGQIKSKELYFF-GLYTLLVEAVLELSFYLLYLDEI------------
---VIERFLFPLG-LYSYFR-WIKQYER----DRGLFLSLLLSLLYES---THN---FLS
VTFSSITGD-------NFVSQY---HAPFFFVVTVLTYFVVLKIIHYFHLEL----AYFD
KDY----LYPFLKKVFFALLLLHIVSFVSD--MVS-----TVKHLNSFGSILSSIVFISL
---------LLTFFAMNSHKEQMEKEIALKQKKFEQ----KHLQN---YTDEIVGLYNEI
RGFRHDYAGMLVSMQMAIDSGD------LQEIDRVYNEVLVKANHKLRSD-KYTYF-DLN
NIEDSALRSLVAQSIVYARNNGVEFTLEVKDTITKLP----IELLDLVRIMSVLLNNAV-
----EGSAD-SYKKQMEVAVIKMETET--VIVIQNSCKMTM---TPS-GNLFALGFSTKG
R---NRGVGLNNVKELLD-KYN----NIILETEMEGSTFRQIIRCKREFE----------
----
>smb2ComD
---M-------------DFFLVV---------------------DFILYFL-------IL
SHSYHLIC----KGQIKAKELYVF-GAYTLLVEAVLELPFYFLSLDGL------------
---GIVTFLFPLG-LYSYFR-WIKQYER----DRGLFISLLLSLLYES---THN---FLS
VTFSSITGD-------NFVLQY---YGLFFLAISTLTYFVVLKIIHYFHLEL----AYFD
KDY----LYPFLKKVFFALLLLHLLSFVSD--IVS-----TIKHLNSFGSILSSIVFISL
---------FLTFFAMNSHKEQMEKEIALKQKKFEQ----KHLQN---YTDEIVGLYNEI
RGFRHDYAGMLVSMQMAIDSGN------LQEIDRVYNEVLVKANHKLRSD-KYTYF-DLN
NIEDSALRSLVAQSIVYARNNGVEFTLEVKDTITNLP----IELLDLVRIMSVLLNNAV-
----EGSAD-SYKKQMEVAVIKMETET--VIVIQNSCKMTM---TPS-GDLFALGFSTKG
R---NRGVGLNNVKELLD-KYN----NIILETEMEGSTFRQIIRFKREFE----------
----
>sorComD
---M-------------DLFGLG---------------------IAIFYFI-------II
SKSYEWIC------KINRKEQIVF-FCYTCISVFTLEEIITLVFSNSF------------
---ALSKFLFPLV-VYLYLR-KLKKSEK----YKSIFISLLLSLLYHS---THT---FIS
VTLSSITGD-------EVVLHY---KSTFLLVILLMTYFSILIIIRYFHLDI----KYFD
KDY----LYPFLKKVIVAFFGLHIVLFISD--IVS-----TTHHLNSFGSILSTIVFICL
---------LLIFFAMNSHKVQIEKEIALKQKKFEQ----KHLQT---YTDEIVELYNEI
RGFRHDYAGMLVSMQMAIDSGD------LQEINRVYNEVLVKANQKLRSE-KYTYF-DLN
NIEDSALRSLIAQSIVYARKNDVEFTLEVKDVITRLS----MDLLDLVRIMSILLNNAV-
----EGAAD-SYLKQMEVAVIKMDFET--VIVIQNSCKITM---TPS-EDLFALGFSTKG
R---NRGLGLNNVKEILD-KYD----NIILETEMEDNTFRQIIRFKREFE----------
----
>stvComD
---M-------------DLFGLG---------------------IAIFYFL-------II
SKSYEWIC------KINRKEQIVF-FCYTCISVFILEEIITLVFSNSF------------
---ALSKFLFPLV-VYLYLR-KLKKSEK----YKAIFISLLLSLLYHS---THT---FIS
VTLSSITGD-------EVVLHY---KSTFLLVVLLMTYFSILIIIRYFHLEI----KYFD
KDY----LYPFLKKVIVAFFGLHILLFISD--IVS-----TTHHLNSFGSILSTIVFICL
---------LLIFFAMNSHKVQIEKEIALKQKKFEQ----KHLQT---YTDEIVELYNEI
RGFRHDYAGMLVSMQMAIDSGD------LQEINRVYNEVLVKANQKLRSE-KYTYF-DLN
NIEDSALRSLIAQSIVYARKNDVEFTLEVKDIITRLS----IDLLDLVRIMSILLNNAV-
----EGAAD-SYLKQMEVAVIKMDFET--VIVIQNSCKITM---TPS-EDLFALGFSTKG
R---NRGLGLNNVKEILD-KYD----NIILETEMEDNTFRQIIRFKREFE----------
----
>strnComD
---M-------------DLFGLG---------------------IAIFYFL-------II
SKSYEWIC------KINRKEQIVF-FCYTCISVFILEEIITLVFSNSF------------
---ALSKFLFPLV-VYLYLR-KLKKSEK----YKGIFISLLLSLLYHS---THT---FIS
VTLSSITGD-------EVVLHY---KSTFLLVVLLMTYFSILVIIRYFHLEI----KYFD
KDY----LYPFLKKVIVAFFGLHILLFISD--IVS-----TTHHLNSFGSILAAIIFICL
---------LLCFFAMNSYKVQVEKEIALKQKKFEQ----KYLQT---YTDEIVGLYNEI
RGFRHDYAGMLVSMQMAIDSED------LQEINRVYNEVLVKANQKLRSE-KYTYF-DLN
NIEDSALRSLIAQSIVYARNNDVEFTLEVKDVITRLS----IDLLDLVRIMSILLNNAV-
----EGAAD-SYLKQMEVAVIKMDFET--VIVIQNSCKITM---TPS-ENLFALGFSTKG
R---NRGLGLNNVNEILD-KYD----NIILETEMEDNTFRQIIRFKREFE----------
----
>ssaComD
-----------------MSLEII---------------------GLIIHPF-------IN
VAAFLVIL----S-KITKIKHTRF-FVSVCFGLEIIVPFIIAFLGHIFSFS----ST---
IPSYTLSFFLPLF-LVWYFC-RVEKIKK----YQSFLLSFFLCLSIDS---STT---FFS
VIISSVLGD-------DFVAQY---MGLFLTCINLISLFFMVKVIDIFDFRI----DYLK
RSF----FKSQILMISSLYAMNWLILNLSH--WIS-----NIKHFNSFSSMIATICFLAF
---------LSTLVTFKDSREKYEKEERLRQKESEQ----LRLQE---YTDEIVRLYYEI
KGFRHDYASMLTSMQVAIQTGD------IKEIEHIYQEVLADANLNLRSD-KYTVF-DLN
NVGDSALRSVMTETIFQAREHQIQLTFEVKDKVERLP----IKLLDLVRIASILLNNAI-
----ESAID-SLEKIVHVSLVQLDDRT--IFVVQNSRKEGK---LDL-EELYQPEFSTKG
E---NRGYGLNNIKEILD-RYE----FITLDTQIEPSNFTQILTIRR-------------
----
>sieComD
---M-------------VKIEFI---------------------YWVIFSI-------IE
AISVVYCY----K-KISRVNKVNIHFTLLCLGIVFLTDFTTIIHYSVR------------
---YIMFFIQPLF-FYLYFV-KVKKVKK----HSSLFLALFLSLAVSG---SET---FFS
VIISSVTGD-------KFVDRY---WGLFYIFINIISLVFILKAIDYFKFNF----KYFK
KID----FKENIVQLNFYLLFIHLLLNISH--WLS-----NMKNLNSFSSMIATICFLMF
---------MSILFYLQSIREKYEKEEQIKQKEQEQ----LQLQK---YTDEIVNLYNEI
RGFRHDYGGMLASFQSAIHTGD------IKEVERIYQEVLVNANLQLRSD-KYTYF-DLN
NVGDSALRSVMTQTLFKARDYNIELIFEVKDFVKPLP----IKLLDLVRMTSVLLNNAI-
----EGAAE-SYQKTLNVSLVDLDTET--ILVIQNSRKKRP---LDL-EEIYQTDFSTKG
V---GRGLGLSNIKEIIN-NYE----GIILDTKIEDEYFIQAMRVRKEGL----------
----
>sconComD
-----------------MKIEFI---------------------HWIIFSI-------IE
AVSVVYCY----K-KISRVNKVNIHFTLLCLGIVFLTDFTTIIHYSVR------------
---YIMFFIQPLF-FYLYFF-KVKK-------HLSVFLALFLSLAVSS---SET---FFS
VIISSVTGD-------EFVDRY---WGLFYIFINIISLIFILKTIDYFKFNF----KYFK
KVD----FKDKIVQLNFYLLFIHLLLNVSH--WLS-----NMKNLNSFSSMIATICFLMF
---------MSILFYLQSIREKYEKEEQIKQKEQEQ----LQLQK---YTDEIVNLYNEI
RGFRHDYGGMLASFQSAIHTGD------IKEVERIYQEVLVNANLQLRSD-KYTYF-DLN
NVGDSALRSVMTQTLFKARDYNIELTFEVKDFVKPLP----IKLLDLVRMTSVLLNNAI-
----EGAAE-SYQKTMNVSLVDLDTET--ILVIQNSRKKRQ---LDL-EMIYQTDFSTKG
E---GRGLGLSNIKEIIN-NYE----GIILDTNIEDEYFTQVMRVRKEGL----------
----
>sancComD
-----------------MNLDKI---------------------FIIISFI-------IG
ILSFSIVH----K-KISKVKIIDFRFTLLCLCLFLFSSFINSINSLLA------------
---YLCLLLEPII-IYFYFY-RFKKYEK----CISVFATFLIYSSVTT---SET---FFS
VIISSVTGD-------KFVDRY---WGLFYIFINIISLIFILKAIDYFKFNF----KYFK
KAD----FKENILQLNFYLLFIHFVLNLSH--WLS-----NMKNLNSFSSMIATICFLMF
---------MSTLFYLQSIREKYEKEEQIKQKEREQ----LQLQK---YTDEIVSLYNEI
RGFRHDYGGMLASFQSAIHTAD------IKEVERIYQEVLVNANLQLRSD-KYTYF-DLN
NVGDSALRSVMTQTLFKTRDYNIELTFEVKDFVKPLP----IKLLDLVRMTSVLLNNAI-
----EGAAE-SYQKTMNVSLVDLDTET--ILVIQNSRKKRP---LDL-EEIYQTDFSTKG
E---GRGLGLSNIKEIIN-NYE----GIILDTKIEDEYFTQVIRVRKEGL----------
----
>soiComD
------------------------------------------------------------
------------------------------------------------------------
------------------------------------------------------------
----------------------------------------MLKFIDYLPFSI----RDFK
EEV----FKKTIKRINIFYVIDIFILNISH--WLS-----EDEHFNSFSSMLATICFLIF
---------MTTLFYLKAIREKYEKEEEIRQRELEQ----LQLQQ---YTDEIVSLYNEI
RGFRHDYAGMLTSFQTAINTQD------IKEIEKIYQEVLVDANLKLRSD-KYTYF-DLN
NVGDSALRSVMTETLFKAREHQIDLTFEVKEPVETLP----IKLLDVVRMASILLNNAV-
----EGAIE-SYEKMIHVTLVQLDTEI--IFVVKNSRKQRK---LDL-EEIYKPEFSTKG
Y---RRGLGLNNLKEILE-NYE----YIMLDTEISKYDFTQVLTIKRRNSL---------
----
>sgoComD
-----------------MIFTII---------------------LSLFPVI-------IQ
VFSYDFFY----N-KINRKKKINIKLIILFWGLIMVISFLYSLFLLLPDYWKIF-RD---
IFHYLFLLIQPLI-FYKYFLIKRKEYEN----YLNLFLSFVIYLSVET---SET---FLS
VIISSITGD-------SFVKQH---YDIFYIIINLLSLFIILKVVDFFDFYF----EYYK
EPI----YKNDLYNVNKSYIVIHILLNISH--WFS-----ENAHLNSFASMIATIGFIMF
---------LSTLFYLKSAREQYEKAKEIQQKKEEQ----RQLQL---YTDEIVGLYNEI
RGFRHDYAGMLTSLQTGINSGD------MKEVERIFHNVLSQANISLRSD-DYTFF-ELN
NVQDTALRSVLIQTIFKARECGVEIVFEMKDVIETLP----MKLLDLVRVASVLLNNAV-
----EGAAE-SPSKTMNVSLVKLDKEI--VFVIQNSRQSRY---INL-EEIYEVGFSTKG
E---NRGLGLNNVKEIID-KYD----EVILETDIETNYFIQVVRFKRKEKI---------
----
>scfComD
MYIK-------------IYFFIII-P--EYNKIEKQSGRVCVFQSLVLSFI-LGG---II
VLTFALVD----E-KIYQEHRFPY-IFFLSTFVLLFESLLVFLDMTLFS------NI---
QLSDLNMLLWPVY-LYPYYH-YANRTNR----LCSIFYSFFTYLAVEG---TAT---FLT
IIVSSVIGD-------AFVAAH---SIVYNMFIRLVSLGIILKLIDLFEFDF----TPFY
EEE----FEKYLKILISVYFAIFVVINFAL--WIS-----EQAQFKNFGSMLATICFFTF
---------VVSLFHMKIERDQYRKNLELEYKEFSE----QQMSR---YMAEIQSLYSIV
RGFRHDLGNLVISMSLAIEEEN------IPEIRRIHREVLEKSYKKINAE-ELSGF-NLV
NIRDSALRSILIRGWLDARDAGVEMTFETSEPIEQLP----VDLLDIVRIVGILVTNAL-
----EASKE-AEEKKVHIAIFSISKIV--YLVIHNTTNEIT---FDI-RKIYEEGYSTKG
E---NRGLGLNNVRKILA-NYG----TMFLETELQGNRFLQVLKIGGYEQE---------
----
>sigComD
-----------------MFLNTL---------------------SLILTIF-------II
FLSFLKID----Q-KLNKYSKQLI-LGSGVVAVFVITAVLDYFDLNID------------
---YLMLCLWPLF-LYLYYY-FICNIQR----QIAILYSFVIYLAVES---TDT---FLS
VITSSVFGD-------SIIHQC---SDYYFLTIRIISLVLIMKILTILEVNL----LYFK
ERV----FKQFVQELIVSYLILTLVLNASH--WIS-----DIGHFNSFGSMVATICFLMF
---------VGTLVQMKTVRDRYEKKMELKQKRFEQ----RQMEQ---YMNKIQGLYLEL
KGFRHDFGNIITSLNLAIEEEN------IDDIKRIQRDVLEECYGQLQKE-EYTGF-DLG
NIRDSALRSILSRGWIYAEEMGVKLTFETEDIIEKVP----MRLLDLVRTVGILVNNAI-
----EAAKM-SQEKEVQIAVFNMPNGV--HLIIKNSISDEP---INW-NRLYEKGFSTKG
D---RRGMGLAIVKDLIG-EYA----AIFLETELINGRFTQSLVIGEKGR----------
----
>sipComD
-----------------MFLNTL---------------------SLILTIF-------II
FLSFLKID----Q-KLNKYSKQLI-LGSGVVAVFVITAVLDYFDLNID------------
---YLMLCLWPLF-LYLYYY-FICNIQR----QIAILYSFVIYLAVES---TDT---FLS
VITSSVFGD-------SIIHQC---SDYYFLTIRIISLVLIMKILTILEVNL----LYFK
ERV----FKQFVQELIVSYLILTLVLNASH--WIS-----DIGHFNSFGSMVATICFLMF
---------VGTLVQMKTVRDRYEKKMELKQKRFEQ----RQMEQ---YMNKIQGLYLEL
KGFRHDFGNIITSLNLAIEEEN------IEDIKRIQRDVLEECYGQLQKE-EYTGF-DLG
NIRDSALRSILSRGWIYAEEMGVKLTFETEDIIEKVP----MRLLDLVRTVGILVNNAI-
----EAAKM-SQEKEVQIAVFNMPNGV--HLIIKNSISDEP---INW-NRLYEKGFSTKG
D---RRGMGLAIVKDIIG-EYA----AIFLETELINGRFTQSLVIGEKGR----------
----
>straComD
------------------------------------------------------------
------------------------------------------------------------
------------------------------------------------------------
------------------------------------------------------------
--------------MIVSYLILTLVLNASH--WIS-----DIAHFNSFGSMVATICFLMF
---------IGTMVQMKTVRDRYEKKMELKQKRFEQ----RQMEQ---YMNKIQGLYLEL
KGFRHDFGNIITSLNLAIEEEN------IEDIKRIQRDVLEECYGQLQKE-EYTGF-DLG
NIRDSALRSILSRGWIYAEEMGVKLTFETEDIIEKVP----MRLLDLVRTVGILVNNAI-
----EAAKM-SQEKEVQIAVFNMPNGV--HLIIKNSISDEP---INW-NKLYEKGFSTKG
D---RRGMGLAIVKDLIG-EYA----AIFLETELINGRFTQSLVIGEKGR----------
----
>smb1ComD
---M-------------LILEFLFS------------------VIYLLLVV-------VS
TIVPTIYL----GAQISPEFYKKRYWILIFLISLSARQTFGELFHI--------------
---GVLIYFYCIF-LLVLHK------GK----GESLFLSLYLFLFFQSI--RYL---FLT
IWIRVLSGEP-----CCFVDSF---STLYISIFDLLSIFLCCKIMKRWSLDL----DLFF
SDT----FKTHYRKSFFIILPLTGFRIFSS--FMTN---RNSSFYVRFDTTISLLIFILF
---------FSWLFYIRHLEQVYRDEQTIQRQEEEN----RSLQG---MVDKLGHLYDEV
RGFRHDFAGIVASMEPAIANQD------MAEVSTIYQDVFLKTNEKLRKA-DYTAF-NLH
NIHDIAIRNTLAKAMIVADNQGIHFSLETVGVVEELA----LPMLEAIRILSILTTNAL-
----EAASE-AENPQIRVALLAGDRSV--RFIIENTRKKEE---LNP-IILSQKGYSTKG
N---HSGLGLATLEDMVF-HYD-----LNLDTQLGETTFRQDLELPFKDEKRGGE-----
---E
>std2ComD
---M-------------IILEFLVS------------------VLYILLVV-------VS
TMVPTIYL----GAQISPEFYKKRYWVLVFLISLSARQTFGELFHI--------------
---GIILFFYCIF-LLVLHK------GK----GEAFFLSLYLFLFFQSI--RYL---FLT
IWIRVLSGEP-----CCFVDSF---STLYRSVFDLLSIFLCSTIMKRCSLDL----DLFF
SDA----FKTHYYKSFFIILPLTGFRIFSS--FMTN---RNSSFYVRFDTTISLLIFILF
---------FSWLFYIKHLEQVYRDEQTIQRQEDEN----RSLQG---MVDKLGHLYDEV
RGFRHDFAGIVASMEPAIANQD------MAEVSTIYQDVFLKTNEKLRKA-DYTAF-NLH
NIHDIAIRNTLAKAMIVADKQGIHFSLETVGVVEELA----LPMLEAIRILSILTTNAL-
----EAASE-AENPQIRVALLAGDRSV--RFIIENTRKKEE---LNP-SILSQKGYSTKD
N---HSGLGLATLEDMVF-HYD-----LNLDTQLGETTFRQDLELPFKDEKRGGE-----
---E
>srqComD
---M-------------FMLGI--------------------------------------
------------------------------------------------------------
--------------LYLFLC-------------------------------------FCH
YNMDAILQS---------------------------------------------------
----------------------------------------NLSVIKIFGPTVALAHFLLF
---------LFLAQYMKSQQRIYEVNLEVIRREEEN----RNLNK---FVDKLGDLYEDL
RGIRHDFASIISSLEPAIQEKN------IDEVSIIYKEVLIKMNRNLQKN-EYSAF-NLK
NIEDLAIRNMLAQSILEAEQYDIQFNCYVSGHISQVN----VPMLEMIQILSIMLTNSI-
----ESAII-SKKPLIEVALYRDKSIV--TIVIKNSRNPIS---LDK-RTIWEVGGSSKG
E---GRGIGLYNLRRLVN-RHD----NLTLETQIDYDSFTHILKIM--------------
----
>bcrAgrC
-----------------MLIALST----------------------------------VF
IILLAIVV------TVTRYPELNS------------------------------------
---TIVLFLISLG--------LMQNELKF---KHNLYFALVSMVIITLV--KML---LLD
LGMKIFMLTP-----FNLYLWT---GSIIHLIVSILTFIGILVARKRIQKIA----QYIV
SSPLY--YVTYILLMIGFIIELILTQPSTE--FLAKI-NQQYSEVSYNSAIIIFLLLLII
---------VLISSHLSKEK--------LREEHEKRLD--KELLD---YVEKLEDMHDEL
ASFRHDYMNVLLSLEEGIRTKN------VKEIEQVYYDVVAPTLKTINDH-ELDIA-KLS
RVQIPEVRSVLRAKVSDAQQQQIKVMLDIPENIESVS----MTIISFIRIISVLVDNAI-
----EEAVR-SEEKILQIAFFEMDLRQ--YFIVRNSSKSEG---IDL-QKIYEKNHSSKE
G---TRGYGLFSLKRIIN-KTN----NATLETTYVSPYFTQTFILSEMK-----------
----
>lps2AgrC
---------------------------------------------MLVFLL---------
------------QILINRELRQKRVYATVAVMTVLLTVIYMLYDDYS-------------
---DIITFIVNMG-LLAFVR-RKK------------------YFIVTSL--TAT----LA
YILFSFFGNYATESIFHLFNLGL--NDWSGWLFEAIGETIVTACMLAVAASF----KVLK
KRY----PRQFVDGLTLNVIVSALAVVAVA--FFTI--TTAADNYNIGSGFLGILMLILV
AILLINAGTFLYLFYSYTLRVQ-NNRQALERQQYDI------------YVKNLENSYQNL
RKFRHDYQNILLSLGEYIQTAD------DPELQQYFRQVVTKSKQSLNRD-FGHFD-NLE
QIKDKPLKAIIQSKFSVARQAGIQVRLEANDPIAAIA----IDSVTLSRVSGILLDNAI-
----EAVKG-QSGGQIAVALVKYPRMV--ELIFANSLNHPI---ERL-DELMVAGHTSKG
A---GHGQGLATVRELLD-PLA----NVTYEVS-SHQRFEFIISIESE------------
----
>laliComD
---M-------------ITLPIPV----------------EYVVDSIFIFL-------CF
LLYQQLIS----ENNIYLMNRYVIYSLFWGLISLLFEDY---------------------
---SYILFLMFFI-MWDSIKQKKINFDK--GQINLLIFSVVIQMMLSLL--CEVFTNLIY
LILSKLFNI------SSFFVSHS-FRSILSVFVNIIFVLIIVKLIRENYAKI----NEIE
EKIL---SLKLNNRFFLMLISIFLSFEIIL--FVGNI---QEITYLMNVTILFSFMFFAF
---------LLCWQMVELVQ-----SVSIRQKTINDIEQNRQMRE---YLTNIQEQYDDL
RKFKHDFKNIVLSISADSKKNM------NKDYEDIYKELVQQKGFVADLD-GKTIL-ELK
KIANEPIRGLIIQKFFKARSNNIKINIEIVDDCIKFT----KNLLEIIRVVGILLDNSI-
----EEAAS-GDKREVRVAFIKNQDTI--EVSVENPINHF----IDV-RNIFKKEYSTKG
K---NRGIGLTNVSEIIN-KNS----NLFLDTEIKGKFLRITLIVLEV------------
----
>lps1AgrC
---M-------------VEISIF-----------------DSVIQSFFIYLG------II
LVYNFIFS----NTNIKRIIYSLILLLVLSLVGAILDDTT--------------------
---SLILVLGAII--------KEKCQPKINYYHLNVFLMLISSQIVILALASYLSRGFLY
IYLDADKIS-------GLSEYGDLFIGIEIIVMYIIGFLVFNLVYKMVRRYT----GSFD
ISD----DERINRHLFIILLAFFGSIEMLL--FIS-----NFQGVTATIQLTLLLTFVLM
------LG-LISWQTLETIRV-YAWQKKIAAEKLQN----KQLND---YLKSVEHQYLEL
RKFKHDYKNLIASL----NTQDN-----ISEIKDYLTDYTQSGEFRASLN-DGSIA-SVQ
HLKNEILRGLVVQKFFYAKQCGVKLTIEIANTDFILS----HGVTVAVRIIGNLLDNAI-
----EQAQK-MTDKIVTVAFNEIDNTA--EIAISNPIDSD----FNQ-HQIFETGYSTKG
S---NRGLGLTNVRDLVE-QQK----GFYMDIETKKNYVTMTLIVTEDK-----------
----
>efd1AgrC
-----------------MILSLLA-------------------TNVLL----------VS
SFIVFVFL------RVTLIKIECKIPLLSLLIVINLCSFAALMLGYS-------------
---WLIYALTVVI-FTGFLLIHKKRFSI----FKAIFLSVFTLLMVSFI--NYTEQTILS
VFFQQIYQN----KLL---------WIASNVLLLLINIWIALKIPNSVFLRL----NRVL
ENS----RIFFGCLLLLLILLLLFVFLISP--EISPD--FMRGFVTVNSSKLELLISVGL
--------FLILIGLVIEAY--------LEEQRINT----QLLNNLTIYTEKIESINEEL
AMFRHDYKNLLYSLQIAISYED------ILEIKRIYEETIAPTKKIIDNE-EFELM-KLN
RLKNMELKALISMKINTAKQAKLKVIVDVPEVFILDTS---IDLVVVIRLLAILLDNAI-
----ENSAK-SELKMFAISIFNKNETQ--EFVITNSVQAE----FDF-KVMKKTKFSSKS
NP-EEHGWGLLYVKEIVD-FSD----QFDLQTSFNEGSVTQHLIIEKNHNSKKVV-----
--NE
>ctxAgrC
--MQ-------------GILRFII----------------DNFVTVAGAAI-------LT
VFTARIIF----NIKIDAKSLFLYAASFVAVSGAIVAVANYGLAKLSPSLAMIFR-----
---TVFTTLTSIL-LLKFFF------------GLNIFKGTISEFVYNLF--LAI-GNFIA
IFAFRCFGI----ELKEIKSSLI--YTIIAFAIINMMVIIMLYLIKTFKLFSC-FPPEIK
AKA----YKNYLIYILLQFVIITLNFYYYI--EFGD----SADGVTSMISVTMLIVFLTF
--------SIFYTNTFFRLE---ASNQELEYQKF--------------YNQALQSIINDL
RRFKHNYNNILAVFGGYIKNKK------WCQVERYYNEICSEIGKVSFLD-NLTSL----
NIKSAGILGLIMAKYEYAKKMGVDFRVITEGEIDEVK----MKISEFCEVLGILLDNAI-
----EAAKD-SVEKKVEVFMKREERAL--TFIVLNGINEK----VDV-TMIYEKGYSTKG
E---GRGLGLGIVNDIVS-KYK----NVILNTCADDSKFRQELIINL-------------
----
>lhiComD
---M-------------IYINPT--------------------IDVIGRAL-------SG
IVFFYVFN------SLYRQQKNYF-FVISAISIVITAIFIP-------------------
---DYAYFIDAII-LYLAFC-WHQKY------KLLLINTILLSSLIQLL--GET---LVN
TTAFFFNSQ-------NISTKTI-WGSILFVFITLLIQIIISAI---FIISY----RYFN
IEE----DWNIAHSSLFGLLIGYLFIVIFF--FMR-----IIQHYQAYSDLMSGIMLFIL
-IQCF----FIVIVFLKSNQT--QAETYTRELMKEQL---KNLKM---YTDQLETDQIKL
RGFERNYKSTISGLRDIAKTGD------YQEMKHSLGTLEDYSNSYFDNI-SMQLFKDLN
NVQNPYLKSLLISKLTLIHQNNITCHFECRDTVNDVL----INIFDLVRLLGISIDNAT-
----EATKN-QKNGEIQIAIIEEAAQL--SFVINNTTAEQ----TDI-SDMMQEGFTTKQ
H---HSGLGMVNVQDIKK-KYP----NLFVQYRKNNQWFNLSIVIIK-------------
----
>lsjComD
--MT-------------DIVDIYNR------------------YNIIIYAVGLFISVACD
YLFFYLIT------PINRSKKQNILFTIITFPIVFLYHGGG-------------------
---DLGAFCAELFEVSAFYI-VYKRRKR----DYQVLGRILILLLYSYL--SFEIEFLLS
QIISQYISA----------------LPIDTIVINILEYYILMKT---------DIIKNLD
DEY----GKTFFYLIIYLLVSFAGIYYLTG--YLFKV-----------DKVLYLILLVVI
---------IVQLIFSLYIY---NNSKKIRQDKLSL----QQIKDLKIYTQQLESSQRSL
RKFKHDYQNMLVSLKLSAKKNHD---------KELIDKLAEYSSKILEDKVLWQFN-DVD
NIKDELLKSLFISKLNRIFQDNIQYSFECRDVIDSLSN--EYNAFDIIRILGITYDNAI-
----EESLELGDEARIDTMVYRENGEL--EIEIKNRCRNTD---LTI-QDMKKSGFTTKK
N---HDGLGLANIEELSQ-PYN----DIFINYQIKDGWFTFLMVMSI-------------
----
>horAgrC
-----------------MTISFP---------------------NFYLYYV-------IT
ELTVFTLV-----LKILKTTRNNLYFIIPFIHTAFLYIFRSHLH----------------
---PVFSLTFSII-LGGILIHYILRFNI----IQSLIITLITFSIYIPLE------NMVF
ALFFYFSSE----DYYTTLNSIT--YTGTILLIFLLIIFGFTLLLKCLNSK-----NNLN
SEKFN--YINWENIELSSVIIFIFIENIAFSYYFTHLLVLRPGGSNKEILLFSTALLILI
---------IVSLLMVRFIK--------LINKKIDL----AAAEE---KINSLSNLNFAL
KRQLHDFKHHLQLLTFLIQMKK------YDRALEYMKSVTTELNELG----------KIS
STGIPALNGLLQYKMALAKKEDIKLQVEALAKLENLP----LNPSKICRVIGNLIDNAI-
----EYLKD-KKDLEKYIQLIITDTRHEYHINLSNPVTPKDHLNENMLSKFLQPGFSTKG
K---NRGLGLAIVNEIIK-ESG---GKFLPQLDEEEGILSFQIIIPKSNSNDKPF-----
----
>pfaeAgrC
---M---------------------------------------GQLVFQTA-------LD
GLTLYLIMFLCGREPIAFNKKSILWYTILVSFCLLARISFMPISEGL--IADIAFQNFEL
LPVNSLTGIIGLI-CVLFLL-NSVAFNLN--HLEDIFTTLLALIIWFIF-------RLLS
IGFVDV-------------------LDLNSIYIRLFPFLLAALIYWRFSAKA----KQIL
SDK----SNTFTKFMIVNVFILFLILIVSA----------NFEAIVLLENRISLFLLLFF
-ISA-----FMSWLLLEQRK------AEVTENRIDATE-Q--------FLPIIDELVLEV
RARQHEFSNKLLAISSLVETTDD-----IEMAREKLRTYIETANLSNGQY-------ELL
NMDHKVIAGFLYTKMKRAEQLKIELQIARTVSVHDFP----CEDVDLIEVLGILIDNAL-
----EAS---TSGDKITLSMTKANGHL--ELTVSNPATYKS--NEQF-MQLFDIGYSTKS
TTAAKRGYGLHNVKEIAH-RYG----GRVIARNEQKGVHLIALGIRF-------------
----
>asanAgrC
------------------MLAYLM-------------------SHLTLYDF------VFQ
ALVVYTCH------FWAKGKRSVTSYLVLYGL----------------------------
---LLSTALNPLIVSLNFYM-----------TFNFLLVAAWLYWQWREL--TQV-MTMTT
LIFVNISCQD--SYYFNLVYESLPYGTLGHFLVWLLGSVPLLFGLSRLEDWL--WRRYFS
SSIRR--HISFLLLTVGLAFLLYFPAFVRDF--------QKVSAINSATWVYLALTNLFL
---------LVFLVLAAALF--YQGTERIRQAERQQAE--QRIDA-E-YGRLISQQYKEM
RRFRHDLKNLLVGFGGYIDHQN------WEGLTSYYQSLKESGTSLDLAE-DHPIF-DLA
DLPNDALRELVQTKLSLALSYEIPVHVEVAEDLPQVQ----EGVTGLVRIVGILLDNAI-
----EESEG-FDQAELTFAVEAVEGYL--SISVANRCQDP----DQVRAVLQQRGQSTKA
GPGQDRGYGLVNVQELSQ------QQGIQHFTSFLGDLLVQELLIDLNA-----------
----
>daeAgrC
---MQLSVQDIVPIQLPILLGFKIILLGNYAGMEEANQYFMSINELIITLILISI---PQ
SLVVNILA----AQLLGIYKKEIIKQLILVGLIDGLISFTVYMLRLP-------------
---YGLHMVVNLF-LFIFVAQLLLGIHM----NQAVYLTITAYAAALIFE-SGV--VAVM
LFITGLSLD-------ELIDNFNLRLTFTCTGIMLAGGAVYWLISRNIRIAGIEKVADFT
KSYGHSIFIAFIQIALLGVVFIYSRLQSPS--YFNLI---KAEVFWGIAGGLFLILNIWL
---------ILSLTAAVQRET-------------------ILLANEA-YMKNIEELFLNY
RSQRHDLSNHFQTLNSLLKANK------IEKALDYLKDLNKETVATN----------MVL
KFGNPVLVALLQVKIAKAEQKSILLDLFIGDELTHIA----LQSFELVKLVGNLLDNAL-
----EAAEN-STIKQKKVSFETKNYNRLKVICIRNYGIYID---PDIMEKIFEPGFSTKD
G---HSGIGLSICRSLVE-KYR----GNIEVYNVEEGTMVEVTVASTVKKS---------
----
>rimAgrC
-----------------MLISYI---------------------QSIMMII-------LE
VICCKIFF----ESFAEKRSKNNYRNYSIILGIVVCEYVIASLFYDK-------------
---FILKQILAIV-AVAVFMCFYFKIHF----GKAIILSLLFQALLLSV-------DYFT
LWLNVSLFD----SIAEISRLHFVGGSLITVLGKIILFLVVLLIRKKVGGESS---DVLR
STD----WLRFIFFPVFTIFTVIALIMTSG----------NIENQKQENVFLVIALCLAG
-------MNIVVFYMINDIL---KREIKIRENEVFQLK-ARNQTD---MYRSISENFVKQ
RKKTHEYKNQIMCIESLIEMEN------YDELKDYVKSISGNLSTEL----------DYI
KTNNVIIDAILNSKYKETLDKGIVFIFQIND-LSGIK----MCDEDIVVILSNLLNNAI-
----EACEKCSGKKFMKMKLVKEKDNI--IISVKNTYDGK----LNI--KDGEIQTSKKY
EM-DEHGVGIKNIIEVIT-KYQ---GSYAIRNDNNEFYFSVIL-----------------
--PN
>cdcAgrC2
-----------------MLTNLSI-----------------GFWNIINLVSGT-----ID
WIIFFLVI-----HLVGKRKISNIRYIFTTIIIFIFMAYINVVKVFP-------------
---NIKILLCMVI-GISFYI-TSYEDKI----YKSIIVSLLFWLGLMIAEGSAV---GLV
VFINKLNNI-------NITQHEN-LFRIQAIIMSKVFLFIGFILFKYFKLSL-----DFK
PKD----MILIGIPILSNIVSLLLIFEYNL----------RVNTITTENLFIFIFAILLI
-LSSS----IILLIVIGKIVQ--DDKLNLEYELINE----RIKTNYR-NYENINEVHDRL
KYVYHDLKNHMIC----IKNYDT-----KEEIISYIDNLEFQISEFE----------HFK
NTGNKTLDLILAEKISICKKYDIQIEDNIN--ISKLNF---IENNDICSIFANSLDNAI-
----EACMDINNELEKRIEVKATYIN---KFAIIKFINTKV---NDI-KLIDKRIQTSKD
DD-KIHGIGLASIKYIVN-KYG---GETIVNYSDNEFILKIMIPIKS-------------
----
>cdlAgrC2
-----------------MLTNLSI-----------------GFWNIINLVSGT-----ID
WIIFFLVI-----HLVGKRKISNIRYIFTTIIIFIFMAYINVVKVFP-------------
---NIKILLCMVI-GISFYI-TSYEDKI----YKSIIVSLLFWLGLMIAEGSAV---GLV
VFINKLNNI-------NITQHEN-LFRIQAIIMSKVFLFIGFILFKYFKLSL-----DFK
PKD----MILIGIPILSNIVSLLLIFEYNL----------RVNTITTENLFIFIFAILLI
-LSSS----IILLIVIGKIVQ--DDKLNLEYELINE----RIKTNYR-NYENINEVHDRL
KYVYHDLKNHMIC----IKNYDT-----KEEIISYIDNLEFQISEFE----------HFK
NTGNKTLDLILAEKISICKKYDIQIEDNIN--ISKLNF---IENNDICSIFANSLDNAI-
----EACMDINNELEKRIEVKATYIN---KFAIIKFINTKV---NDI-KLIDKRIQTSKD
DD-KIHGIGLASIKYIVN-KYG---GETIVNYSDNEFILKIMIPIKS-------------
----
>ers2AgrC
------------------MTYFLM-------------------ITIVAISISF-----FY
GLSWFFLN----REMIVLSHRKQTLFKFLGIFILIQVLNNYILEFTPGLVSSLMNRNLLY
LIEGPVFAVQALV-LSTILA-RDAHINY----LHALSSSLFSYFITGSLF------TVVT
TILYQILVP-----FPNLIPYTV-LGGYVLTACVAFLISILFRISNFSDYFS----KLFT
SRR----KSVIVTIVFWCIKDVFRIIYVYG-----------TKSYSNASFVLGIIVVFEV
---------ILIILVISVLE---HQRLILHTQRVHYL---QQVQQ----AQSLERLTQEV
RMLRHDFKNLFSSIYLAFDEGDETVLRILDQTERYMDHVDHPEPIQISHTPNDTGF--VE
VILNTLYELRFGLGISMFLVIGGIVILEVSGKNLGIYQYLEANRIHLILILSCLAIGSVV
FLSFESVSKRIDATNSYIAEQNYYLNS--LFKLQEGVRQS--------QKIYRDSFNQLA
H--QIESSGLAGGREYLR-TNTLAV-DHQLEKEVKQTAQLANIEIMEIKSLLLGKFIEMQ
GKKN
```
