## Supplementary dataset (accessions, alignments and trees) for "Evolution of two-component quorum sensing systems": mafft alignment HKs-NarL.txt

```
>pajBarA
------M----HRDVHAGQQATIMT-----------------------K-YSL-------
---------------RARM---------MI---LILAPTLMVGLLLSSF-----------
-----FVVHRYNEL---Q-------RQVIDAG--------------ANIIE---------
---PLAVSTEYSM-----------------------------------------------
-TWHNRDALRELVSLLHRRHSG----------------IVRAISVFDDNNQ-----LYVT
S-------------NNHQNLSLESKQAIRALPEDVSVEGSGN------------------
-----------LLILRKPIISERYA------------VDELPGQDAKPA-----------
----------------------------GNPL----------------------------
-----------GYVAIELDLQ--------------SVRLQQY----------REVFIA--
----------------------------------TLMLLFCLCIAMLFAYRLMRDV----
----------------TGP-IRN-----------------MVSTVDRIRRGQ-LDSRV--
--------------------------------EGHMLGELSILK----------------
---NGINAMAMSLTA----------YHEEM--------QHNIDQA---------------
-----------TWDLRETL-----------------------------------------
-----EQLE--------IQN----------------------------------------
------------------------------------------------------------
---------------------V-ELDLA--------------------------------
-------------------------------------KKRAQEAARI------------K
SEFLANMSHELRTPLNGVLGFTRQMLKTP--------------LRTTQR---DYMLTIER
SANNLLSIINDVLDFSRLEAGKLMLE-SIPFPLRATLDETLVLLAPSAHEKGLELTVVCD
NSVPDN---VIGDA-LRLQQILINLMGNAIKFTEKG-TINLRVEQ--HTIT-ATHVELE-
IQVRDTGIGI-SEEQQAQLFQAFRQADASISRRHGGSGLGLVITQKLVREMNGEITFV--
-----------------------------------SRQ------NHGSTFWVRVKLDLNP
NAPSMPRVLD---AL-SNTR--MAYVEANPDVASAVVEILGATPLQVEHSL--TLEG---
-----------LSQSRYPIVLMAMPVN-ASQPQVLEDRLIHTLLE---RA-DQVIMALPS
PMMLLADELKVRGIDGCIAKPVSQTRLLPMLLE--------LHARHSSEL-SA-SP----
-RLPLTVMAVDDNPANLKLIGALLEEQVQ-H-IVLCNNAEQAIRVAHRQ------VLDVI
LMDIQMPDIDGIRASEIIRTLPNHATT----PIVAVTAHAIDGEREHLIRAGMNDYLAKP
IDENKLAQVLAR-YMPS------------------------PSTTAPE-----IPPILPT
LDWKLALRQAANKPDLARDLLRMLLAFLPEVHGKMAQFIADND--ATSLREIIHKLHGSA
SYSGVPRMKQLCRKLEKEL-HQASDIE------ALEPELLELQ-----DEMENVA-----
-RQARRILSM--P-----------
>etcBarA
-----------------------MT-----------------------K-YSL-------
---------------RARM---------MI---LTLAPTLLIGLLLSTF-----------
-----FVVHRYNEL---Q-------DQLVDAG--------------ASIIE---------
---PLAVASEYGM-----------------------------------------------
-TFRSREAVRQLIGLLHRRHSD----------------IVRAIAVFDSQNN-----LFVT
S-------------NYHHNYAMLQLPDGSPPPTDLMLSKRGD------------------
-----------ALILRTPIIAENRL------------AEDKSAVSAP-------------
-------------------------------L----------------------------
-----------GYIAIELDLR--------------SVRLQQY----------KEVFVA--
----------------------------------TLLLLISMCIALLFSYRLMRDV----
----------------TGP-IRN-----------------MVNTVDRIRRGQ-LDSRV--
--------------------------------EGHMLGELDMLK----------------
---NGINSMAMSLTA----------YHEEM--------QQNIDQA---------------
-----------TSDLRETL-----------------------------------------
-----EQME--------IQN----------------------------------------
------------------------------------------------------------
---------------------V-ELDLA--------------------------------
-------------------------------------KKRAQEAARI------------K
SEFLANMSHELRTPLNGVIGFTRQVMKTP--------------LSATQI---DYLHTIER
SANNLLTIINDVLDFSKLEAGKLVLE-HIPFMLRETIDEVATLLAPSAHDKGLELTLNVR
NDVPEH---VLGDP-MRLQQVLTNLLGNAIKFTEKG-NIDIRIEL--RSQT-AQAVELE-
VQVHDTGIGI-SERQQSQLFQAFRQADASITRRHGGTGLGLVITQKLINEMGGDIAFH--
-----------------------------------SQP------HKGSTFWFHIRLELNH
N--APPSSLP-LERL-QGQT--LLYIESNPVAAQCTLDMLKVTPLQVTYCP--QFAQ---
----------VIPDSHYDILLFGLPVK-TSLTTESMQEKLSLALR---LA-DRVILALPS
HTLHDSDTLKARGIRSCLFKPLASSRLLPALMDNA------LPLRAPQ---VI-SPHGA-
-RLPLTVMAVDDNPANLKLIGALLGELVQ-H-TLLCHSGEEALAAARER------HLDII
LMDIQMPEMDGIRTTELLRQQPRHATT----PIIAVTAHAINGERERLLRAGMDDYLAKP
IDENMLRQLLNR-YSGERP----------------SAPTNAPAPAEPD-------SADVS
LDWGLALRQAANKADLARDMLQMLIEFLPQVRERITRQLAGEQ--DSDLCSLIHKLHGSS
SYSGVPRLRRLCHYLEQQL-RHGTPAS------DLEPEWLELL-----DELDNVT-----
-RAAQGYLT---PAPGDEQ-----
>sryBarA
-----------------------MT-----------------------K-YSL-------
---------------RARM---------MI---LILAPTLLIGLLLSTF-----------
-----FVVHRYNEL---Q-------EQLVDAG--------------ASIIE---------
---PLAVASEYGM-----------------------------------------------
-TFRSRESVRQLVSLLHRRHSD----------------IVRSITVFDAQNN-----LFVT
S-------------NYHHNFAQLQLPKGVPMPTDLMLTRRGN------------------
-----------SLILRTPILSESQY------------PDQNATDPVPQ------------
----------------------------DNNL----------------------------
-----------GYVAIELDLQ--------------SVRLQQY----------KEVFVS--
----------------------------------TLLLLLCMCIAILFAYRLMRDV----
----------------TGP-IRN-----------------MVNTVDRIRRGQ-LDSRV--
--------------------------------EGFMLGELHMLK----------------
---NGINSMAMSLTA----------YHEEM--------QQNIDQA---------------
-----------TSDLRETL-----------------------------------------
-----EQME--------IQN----------------------------------------
------------------------------------------------------------
---------------------V-ELDLA--------------------------------
-------------------------------------KKRAQEAARI------------K
SEFLANMSHELRTPLNGVIGFTRQMLKTE--------------MSVTQT---DYLQTIER
SANNLLTIINDVLDFSKLEAGKLVLE-HIPFSLRETLDEVIVLLAPSAHEKGLELTLDVH
NDVPEQ---VIGDS-LRLQQIITNLLGNAIKFTETG-NIDIRVEL--RGLQ-ERQVELE-
VQIHDTGIGI-SERQQSQLFQAFRQADASISRRHGGTGLGLVITQKLVKEMGGDICFH--
-----------------------------------SQL------NRGSTFWFHITLELHE
GMLSLPPSLP---DL-RGKT--LGYIEANPMAAEATLNMLSATPLVITHSP--TLAQ---
-----------LPKKDYDFLLVGVPIP-FRDNLAQHEGKLMAALK---IA-DRVILALPC
QSQINAEQLKQQGAIGCLIKPITGNRLFPLLR-----------METPQRL-IA-APEPK-
-RLPLTVMAVDDNPANLKLIGTLLAEQVE-K-TLLCESGEEALALARDN------VLDLI
LMDIQMPNIDGIRTSELIRQLPHHNST----PIVAVTAHAVSGEREHLLQAGMDDYLAKP
IDEAMLTRVLARYYSGE------------------------PA-AEP----------LLS
LDWPLALRQAANKQDLARDLLQMLLDFLPQVSERVQAVLDGTP--DDSILDLIHKLHGSC
SYSGVPRMKQLCFYLEQQL-RKGVGND------ELEPEWLELL-----DEIELVS-----
-QAARSHLENDRPATS--------
>ypdBarA
-----------------------MT-----------------------K-YSL-------
---------------RARM---------MI---LILAPTLLLGLLLSTS-----------
-----FMVNRYNEL---Q-------NQIVSAG--------------TNIIE---------
---PLAVASEYGM-----------------------------------------------
-SFRNRDTVRQLINLLHRRHSN----------------IVRSISVFDVDNK-----LFVT
S-------------NYNYNSSQLRLPPGEPVPDSLMLSYRGD------------------
-----------SLILRMPIVSESNL------------SSEQASGQGES------------
----------------------------DQIL----------------------------
-----------GYIAIDLDLQ--------------SVRLKQY----------KEIFIS--
----------------------------------TLLLLFCMCVAILFAYRLMRDV----
----------------TGP-IRN-----------------MVNTVDRIRRGQ-LDSRV--
--------------------------------EGHMLGELDILK----------------
---NGINSMAMSLAA----------YHEEM--------QQNIDQA---------------
-----------TSDLRETL-----------------------------------------
-----EQME--------IQN----------------------------------------
------------------------------------------------------------
---------------------V-ELGLA--------------------------------
-------------------------------------KKRAQEASRI------------K
SEFLANMSHELRTPLNGVIGFTRQTLKTS--------------LTPTQT---DYLQTIQR
SANNLLCIINDVLDFSKLEADKLILE-HIPFSLRETLDEVIILLAHTAHEKGLELTLHIN
NDVPDQ---VLGDA-MRLQQIVTNLLGNAIKFTEEG-NIDILVVV--KAIA-SQQVTLM-
VEIHDTGIGI-SESQQAQLFQAFRQADASTSRRHGGTGLGLVITERLVKEMGGNISFQ--
-----------------------------------SQM------SCGSIFRFHLTLELNE
---SIPYRQPDMAHL-EGKQ--LAYIERNSTAARATINILNTTPLQVTHRQ--SLAQ---
-----------LPEQHYDFLLVGVPIP-FRNNMAIHQDKLLTALK---IA-DHVILALPS
QSQVEAEQLKQIGAKDCLLKPISSIRLIPLLLAED------THSKVPS---EE-QPRKQ-
PKLPFRVMAVDDNPANLKLIGTLLEEQIE-E-TVLCDSGAMAITYAREH------TLDII
LMDIQMPEIDGIRASEIIHQIPHHQET----PIIAVTAHAVKGQQEQLLRLGMADYLAKP
IDEARLLQVLSR-YQSDNPP----------LSTASTASTASTAESLPLP----VPKGAGV
IDWAQAVRQAANKEDLARDLLTMLLEFMPQITARVQAILAGAD--DGDILNLVHKFHGSC
ACSGVPRLRQLCMTIELQL-RQQVNLQ------DLEPEWLELL-----DEIENVS-----
-EAAKTYLRTE-------------
>ecoBarA
-----------------------MT-----------------------N-YSL-------
---------------RARM---------MI---LILAPTVLIGLLLSIF-----------
-----FVVHRYNDL---Q-------RQLEDAG--------------ASIIE---------
---PLAVSTEYGM-----------------------------------------------
-SLQNRESIGQLISVLHRRHSD----------------IVRAISVYDENNR-----LFVT
S-------------NFHLDPSSMQLGSNVPFPRQLTVTRDGD------------------
-----------IMILRTPIISESYS------------PDESPSSDAKNS-----------
----------------------------QNML----------------------------
-----------GYIALELDLK--------------SVRLQQY----------KEIFIS--
----------------------------------SVMMLFCIGIALIFGWRLMRDV----
----------------TGP-IRN-----------------MVNTVDRIRRGQ-LDSRV--
--------------------------------EGFMLGELDMLK----------------
---NGINSMAMSLAA----------YHEEM--------QHNIDQA---------------
-----------TSDLRETL-----------------------------------------
-----EQME--------IQN----------------------------------------
------------------------------------------------------------
---------------------V-ELDLA--------------------------------
-------------------------------------KKRAQEAARI------------K
SEFLANMSHELRTPLNGVIGFTRLTLKTE--------------LTPTQR---DHLNTIER
SANNLLAIINDVLDFSKLEAGKLILE-SIPFPLRSTLDEVVTLLAHSSHDKGLELTLNIK
SDVPDN---VIGDP-LRLQQIITNLVGNAIKFTENG-NIDILVEK--RALS-NTKVQIE-
VQIRDTGIGI-PERDQSRLFQAFRQADASISRRHGGTGLGLVITQKLVNEMGGDISFH--
-----------------------------------SQP------NRGSTFWFHINLDLNP
N--IIIEGPS-TQCL-AGKR--LAYVEPNSAAAQCTLDILSETPLEVVYSP--TFSA---
-----------LPPAHYDMMLLGIAVT-FREPLTMQHERLAKAVS---MT-DFLMLALPC
HAQVNAEKLKQDGIGACLLKPLTPTRLLPALTEFC------HHKQNTL---LP-VTDES-
-KLAMTVMAVDDNPANLKLIGALLEDMVQ-H-VELCDSGHQAVERAKQM------PFDLI
LMDIQMPDMDGIRACELIHQLPHQQQT----PVIAVTAHAMAGQKEKLLGAGMSDYLAKP
IEEERLHNLLLR-YKPG---------------SGISSRVVTPEVNEIV------VNPNAT
LDWQLALRQAAGKTDLARDMLQMLLDFLPEVRNKVEEQLVGEN--PEGLVDLIHKLHGSC
GYSGVPRMKNLCQLIEQQL-RSGTKEE------DLEPELLELL-----DEMDNVA-----
-REASKILG---------------
>eclnBarA
-----------------------MT-----------------------N-YSL-------
---------------RARM---------MI---LILAPTVLIGLLLSIF-----------
-----FVVHRYNDL---Q-------RQLEDAG--------------ASIIE---------
---PLAVSSEYGM-----------------------------------------------
-NLQNRESIGQLISVLHRRHSD----------------IVRAISVYDEHNR-----LFVT
S-------------NFHLDPAALKIPDGTPFPRHLTVLRRGD------------------
-----------IMILRTPIVSESYS------------PDESAQSDAKSS-----------
----------------------------NNML----------------------------
-----------GYVALELDLK--------------SVRLQQY----------KEIFIS--
----------------------------------GVMMLFCIGIALIFGWRLMRDV----
----------------TGP-IRN-----------------MVNTVDRIRRGQ-LDSRV--
--------------------------------EGFMLGELDMLK----------------
---NGINSMAMSLAA----------YHEEM--------QHNVDQA---------------
-----------TSDLRETL-----------------------------------------
-----EQME--------IQN----------------------------------------
------------------------------------------------------------
---------------------V-ELDLA--------------------------------
-------------------------------------KKRAQEAARI------------K
SEFLANMSHELRTPLNGVIGFTRLTLKSE--------------LNPTQR---DHLHTIER
SANNLLAIINDVLDFSKLEAGKLILE-SIPFPLRGTLDEVVTLLAHSSHDKGLELTLNIK
NDVPDN---VIGDP-LRLQQVITNLVGNAIKFTESG-NIDILVEK--RALS-NNKVQIE-
VQIRDTGIGI-PERDQSRLFQAFRQADASISRRHGGTGLGLVITQRLVNEMGGDISFH--
-----------------------------------SQP------NRGSTFWFYINLDLNP
N--ALTDGPV-TSCL-NGKR--LAYVEPNAAAAQCTLDILSTTPLEVVYSP--TFSA---
-----------LAVEHYDILLMGIPVT-FTGELTMQQERLAKAAS---MT-DYLLLALPC
HAQINAEELKNDGAAACLLKPLTATRLLPALTEYC------RLSQHAL---PL-INDEQ-
-KLPMSVMAVDDNPANLKLIGVLLEDQVQ-H-VELCTSGTQAVEQAKQM------QFDLI
LMDIQMPGMDGIRACELIHQLPHQQQT----PVIAVTAHAMAGQKEKLLSAGMNDYLAKP
IDEEKLHNLLLR-YKPG---------------HIGGSYTVSSEPVEVT------VNQNAT
FDWQLALRQAAGKPDLAREMLQMLVAFLPEIRNKVEEQLVGEH--PDELLEAIHKLHGSC
GYSGVPRLKNLCQLLEQQL-RAGTPES------ELEPEFLELL-----DEMDNVT-----
-REAMKVLGS--------------
>kpnBarA
-----------------------MT-----------------------N-YSL-------
---------------RARM---------MI---LILAPTVLIGLLLSIF-----------
-----FVAHRYNDL---Q-------RQLEDAG--------------ASIIE---------
---PLAVSSEYGM-----------------------------------------------
-NLQNRESIGQLISVLHRRHSE----------------IVRAISVYDSHNR-----LFVT
S-------------NYQLNPSELQIPKGEAFPRHLSVIRDGD------------------
-----------MMILRTPIVSESYS------------PDESPESDAKMP-----------
----------------------------GNML----------------------------
-----------GYVALELDLK--------------SVRLQQY----------KEIFIS--
----------------------------------SVMMLFCIGIALIFGWRLMRDV----
----------------TGP-IRN-----------------MVNTVDRIRRGQ-LDSRV--
--------------------------------EGFMLGELDMLK----------------
---NGINSMAMSLAA----------YHEEM--------QHNVDQA---------------
-----------TSDLRETL-----------------------------------------
-----EQME--------IQN----------------------------------------
------------------------------------------------------------
---------------------V-ELDLA--------------------------------
-------------------------------------KKRAQEAARI------------K
SEFLANMSHELRTPLNGVIGFTRLTLKTD--------------LNATQR---DHLTTIER
SANNLLAIINDVLDFSKLEAGKLILE-SIPFLLRTSLDEVVTLLAHSAHDKGLELTLNIK
NNVPDN---VIGDP-LRLQQIVTNLVGNAIKFTEHG-NIDVLVEQ--RAIS-NSRVQIE-
IQIHDTGIGI-PERDQSRLFQAFRQADASISRRHGGTGLGLVITQRLVKEMGGDISFH--
-----------------------------------SQP------NRGSTFWFHISLDLNP
N--AIPDTLN-TDGL-VGKR--LAYVEANATAAQCTLEMLAATPLEVIYSP--TFSS---
-----------LAEAQYDILLVGIPVS-MRDLSP-HREKLAKACA---MS-DNVLLALPC
HAQVSAEALKRDGVAACLLKPLTTTRLLPALVATS------HALASAP---LM-QIDSH-
-KLPMTVMAVDDNPANLKLIGALLDDLVQ-Q-VILCDSGQQAVDKAKQL------QMDLI
LMDIQMPDMDGIRACELIHHLSHHQQT----PVIAVTAHALEGQREKLLSAGMNDYLAKP
IEEEKLHALLLR-YQPG----------------LHSVVPASLPPAEPI------VDHNQT
LDWQLALRQAAMKPDLAREMLQMLIAFMPEVRNKVEEQLVGEQ--PEGLVDLIHKLHGSC
SYSGVPRLKKLCHTLESQL-RAGTAAE------DLEPELLELL-----DEMDNVA-----
-REACRMGV---------------
>patrBarA
-----------------------MT-----------------------K-YSL-------
---------------RARM---------LI---LILAPTLMIGLLLSSF-----------
-----FVIHRYNQL---Q-------AQLADSG--------------TSIIE---------
---PLATISAYAI-----------------------------------------------
-THRQMDTIPALINTLHRRHSA----------------IIRTISVFDARNQ-----LLAT
T-------------NVRNSVTLQPISSDALSYNRLHLHHTND------------------
-----------ALILHMPIVNDSEF------------MPGGATPVLPGT-----------
----------------------------ATPL----------------------------
-----------GYLVIELDTS--------------TIRLQQY----------QEIFIA--
----------------------------------ALLLLLSLGAAVLFAYRLMRDV----
----------------TTP-IRN-----------------MVDTVDRIRRGQ-LDSRV--
--------------------------------EGYMLGELDMLK----------------
---NGINSMAMSLTA----------YHEEM--------QQNIDQA---------------
-----------TYDLRETL-----------------------------------------
-----EQME--------IQN----------------------------------------
------------------------------------------------------------
---------------------V-ELDLA--------------------------------
-------------------------------------KKRAQEAARI------------K
SEFLANMSHELRTPLNGVIGFTRQTLKTP--------------LNTTQT---DYLLTIER
SANNLLNIINDVLDFSKLEAGKLVLE-DIPFSLHSTLDDVVMLLAHTAHEKGLELTLSIQ
NDVPEQ---FVGDP-LRIQQIITNLLGNAIKFTEQG-NIDIRVEK--RRQE-HHQVQLE-
VQIRDTGIGI-AELQQSQLFQAFRQADTSISRRHGGTGLGLVITQRLVKEMGGDISFQ--
-----------------------------------SQL------NKGSTFWFHITLPLNP
H--AMPTEPA-YTML-QGKH--LAYVEYHPIAAQATLDILSQTPLMVSYSP--TFEQ---
-----------LPEGDFDILLLGIPVQ-YRNMLLDYTPRLRDICR---RA-PCVILALPS
LAQMDAEQLKTFGVHACLSKPLAASRLLPLLQDSTLFQLSFLPDATTSHQ-SV-VRHPA-
-RLPLSVMAVDDNPANLKLIGTLLEEQVD-T-IILCESGTDAISQAKMH------QIDII
LMDIQMPGMDGICASELIRQIPHHATT----PIIAVTAQTMTGEREHLLRSGMDDYLAKP
IDEQMLKSVLTR-HARKDP-------------LKRDRGNIAGLLNEHD-------DSQLS
LDWALAQQQAANKPELARDLLQMLLDFLPEVRQKIENVLNGQT--DDNIIELVHKLHGSC
SYSGVPRLKRICRYLEQQL-RNGVHAS------DLEPEWLELL-----DEIDNVN-----
-KAAQPHIK---PLHSSL------
>vciBarA
-----------------------MT-----------------------------------
---------------------------------LTLAPTLIIGLLLSAL-----------
-----FSFNRYHDL---E-------TQVINSG--------------ASIIE---------
---PLAIASEDAL-----------------------------------------------
-RMQSRESVRRIISYAHRKNSK----------------LVRSIAVFDANHE-----LFVT
S-------------NFHPNFEKLMYPKDKPIPFLSSSVIDEN------------------
-----------TLILRTPIISERTV------------LDNGDANPATP------------
------------------------------VM----------------------------
-----------GYIAIELDLS--------------SLRLQQY----------QEIFSA--
----------------------------------GLVLVIGILLSGVFASRLMYDV----
----------------TRP-ITH-----------------MKNMVDRIRRGH-LDVRI--
--------------------------------EGKMHGELDTLK----------------
---KGINAMAVSLSE----------YHVEM--------QHSIDQA---------------
-----------TSDLRETL-----------------------------------------
-----EQLE--------IQN----------------------------------------
------------------------------------------------------------
---------------------V-ELDIA--------------------------------
-------------------------------------KKRAQEAARV------------K
SEFLANMSHELRTPLNGVIGFTRQMLKTQ--------------LTNSQA---DYLQTIEK
SANNLLTIINDILDFSKLEAGKLALE-NIPFEFQEVLEEVVNLQATSAHEKGLEITLKID
PKIPRG---VVGDP-LRIQQVLTNLVGNSIKFTERG-NIDVSVEM--RALR-DDVIDLQ-
FMVRDTGIGI-SERQQAQLFQAFSQADASISRRYGGTGLGLVITQKLVSHMGGEISLT--
-----------------------------------SRL------HQGSTFWFTLRLHTTE
L--PLNDGYN-ADSL-NHRH--LLLIEPNMQAAAIVQQTLVQSGLEVTYRS--AIPE---
------------EQHVYDYVLLNLAPS-KETNPTLVELWVQRALA---MT-HNVIVGVPS
TELALADQLMQRYPVKCISKPLSRKKLLQTLAAQQ------PQLANTS------LPKPQA
DKLPLCVMAVDDNPANLKLITALLQERVE-Y-VVSCTSGQEAIEQAQSR------QFDII
LMDIQMPHMDGVTACKAIKQLKGYRDT----PVIAVTAHAMAGERDRLLKAGMDDYLTKP
IEEHILQQVLVH-WSPHTRSKQV-------AKVTPPDGAAVISNALPSS----PPAEEAI
IDWPVALRQSANKEDLAKEMLGMLVDYLREVETVVNTALEDEEYPASDLLHHIHKLHGSC
SYSGVPRLRKICASLEQAL-RNGASID------ELEPELFELQ-----DEMAKVL-----
-EASRDYLN---------------
>ahhBarA
-----------------------MT-----------------------K-YGL-------
---------------RARV---------LA---FTILPTLIIGGLMAGY-----------
-----FTFHRYQQL---E-------NNLIDQG--------------INIIE---------
---PLAIASEYGM-----------------------------------------------
-TQHSRESLKRLIGLTHRKNSP----------------LIKSIAVFTQDNQ-----LFVT
S-------------NYHRDFTRLRLPDGSQIPELTSVTLYGD------------------
-----------DIILRTPIQAETSM------------DGFPLPSDVEP------------
-----------------------------PMI----------------------------
-----------GYISMQMTTD--------------RAMILQY----------RDTFFA--
----------------------------------VIMVLIGIAFSTLFGFRLVKSV----
----------------TQP-ITD-----------------MVQAVHKIREGR-LDTRV--
--------------------------------SGQLTGELDMLK----------------
---NGINAMAKALSE----------YHEEM--------QQNIDQA---------------
-----------TSDLRETL-----------------------------------------
-----EQIE--------IQN----------------------------------------
------------------------------------------------------------
---------------------V-ELDMA--------------------------------
-------------------------------------KKRAQEAARV------------K
SEFLANMSHELRTPLNGVIGFTRQLLKTS--------------LTPSQT---DYMQTIEK
SARNLLGIINDILDFSKLEAGKLQLE-HIPFSLRDTLNETMHLLGPSAHDKQLELSLQVD
AEVPDY---LTGDP-MRLQQVLTNLTGNAIKFTEHG-NVDVRIEQI-GSAS-GSKVRLN-
VLIRDTGIGI-SEEQQRQLFQAFNQADSSISRRYGGTGLGLVITQKLVQQMGGQIRFE--
-----------------------------------SEL------GKGSVFSFSLDLEVSP
L--PQTDKLP-LDRI-QGKR--VWLLEPDPFSHSALCALLAEWQLEVQSLA--SDAP-W-
-----------PDMSSQDMVIIGSGTQ-HSPQQVVAR---LDGLD---RQ-QNTIVLLSS
HEPSLYEAMLAHGAQHCLSKPINHRKLLHALLSPE-------AVRSAP---LP-TPSPR-
SVQEIKVLAVDDNAANLKLIAAMLKEMVS-Q-VVVCKNGKEAVRLAQSQ------PFDII
FMDIQMPIMDGISATQAIRSQSLNTET----PIVAVTAHAIPGERERLIRQGMDDYLAKP
IDEAMLAKLITD-FAHRRHQ----------------------------------NHASQQ
IDWALAVRQAAGKLDLAKEMLTMLMASFDEVDPVLEAALAGQV-EDSEVLAQLHRLNGGC
AYSGVPGLQRLLSQLEQQL-RDGVPVA------ELEPELLELQ-----DAMEQVR-----
-QEAPRYLS---------------
>sbtBarA
------M----NPVNN-------MT-----------------------K-YSL-------
---------------RSWV---------LV---LALAPTILVGILLGSY-----------
-----FTINRFYEL---E-------DTLVEQG--------------SNIIE---------
---PLSIASEIGL-----------------------------------------------
-VANDREATKRLLAAAQLNKST----------------LVKSIAIFDANNQ-----LFVT
S-------------HYHKDFEIMRYKEALSTLHKTEIEHVGD------------------
-----------SLILRTPIFSTGPS------------AAPANYDIQTDG-----------
----------------------------GQLL----------------------------
-----------GYISIIINKE--------------RALLEQH----------RAAVAA--
----------------------------------FIIVLIGVQLNLLFTFRLVKNV----
----------------TQP-ITE-----------------MVRVVAKIREGK-LDARL--
--------------------------------DGNLIGELDLLK----------------
---RGINAMAGSLSE----------YHDEM--------QQNIDQA---------------
-----------TSDLRETL-----------------------------------------
-----EQIE--------IQN----------------------------------------
------------------------------------------------------------
---------------------V-ELDLA--------------------------------
-------------------------------------KKRALEASRI------------K
SEFLANMSHELRTPLNGVIGFARQLVKTP--------------LHSSQV---DYIKTIER
SATNLLGIINDILDFSKLEAGKMVLE-NMPFGLRETIGDTITLISGSAQAKGLELVVDIA
PNVPDN---VNGDA-MRVCQIINNLVGNAIKFTDSG-SVMVKIEL--QSQS-EEQVVLR-
CDVVDTGIGI-DESQQDFLFQAFGQADSSISRRFGGTGLGLVITKRLVNQMGGQIGFT--
-----------------------------------SSP------EKGSNFWFSLPLGLGQ
F--QIGDSLP-LEKL-KDKT--ILFYEPRVLTHAVLSRQLNQWDTKVTHHQ--HIPS-L-
---LTTLN---TAEAPYDYVLLSCHGF-SDSGQLVST--LNLAKT---KT-DCLVVLYDC
QEQDALTQFIRPNADVVLSLPVSEHQLARNLLYPPM-----EYDIIAP---VT-VATPA-
ARQSLTVLAVDDNFANLKLIDTLLSELVT-T-VIAVNSGDEAVKQAKTR------TFDLI
FMDIQMPGTDGISATKQIRQGSMNRNT----PIIAVTAHAIAEERELILGSGMDGYLPKP
IDEEALKDVIHR-WITR-----------------------------PKF----THFDLHT
LNWDLCLTQANHKADLALDMLRMLLDSLPQTVTTIQTALSQND--HPVMLSTIHKLHGAS
CYCGVPTTQRLCQEIESAL-KRETAVE------DLEPEILELL-----DELTKVE-----
-SAANQVISQLSAEITDDQKNGLL
>cozBarA
-----------------------MH-----------------------K-ISL-------
---------------KDWV---------IL---LTIVPTTLIAFSIASY-----------
-----FSYSRYDEL---N-------TFLTQRS--------------QSIIE---------
---PLAIASSLGM-----------------------------------------------
-LNKDRIQLRNLMNFTHRSQSS----------------IIKSIAVFTKDNQ-----VFVT
S-------------SYHGDANLLRLKAGQVIPNSTIFSKNGD------------------
-----------DFIFHSPIINETLI------------NEATRSMSQDN------------
-------------------------------I----------------------------
-----------GYIAMQIDSS--------------NIRLKQQ----------DQMLFS--
----------------------------------FLIVLLGSAFSAFFSYRLIKNF----
----------------TRP-IGA-----------------MVLAVDRIREGK-LDSRV--
--------------------------------TGQLIGELNFLK----------------
---NGVNAMAQSLGD----------YQEEM--------QGSIDQA---------------
-----------TTDLRESL-----------------------------------------
-----EQFE--------IQN----------------------------------------
------------------------------------------------------------
---------------------V-ELDIA--------------------------------
-------------------------------------KRKAQEANKV------------K
SEFLANMSHELRTPLNGVIGFTRQVLKTP--------------LTITQR---DYLQTIER
SSANLLAIINDILDFSKLDAGKMVIE-NIPFSMRETVEETLTLLAPTSHKKNIELSLRVN
PQLPDA---LIGDA-MRIKQVLINLTSNAMKFTDKG-SVDIDVDS--ERIE-NNIAVLK-
VTIKDTGIGM-SHEQQKTIFEAFGQADKSVTRLYGGTGLGLVISQRLVTEMNGNMGFS--
-----------------------------------TEQ------GQGSTFWFTFRCEVNP
I--SIDNIFD-NHEL-AGKS--VLYFEPHTHSRIATSEILTDWNLAVHPVQ--NLVQ-V-
---NDLL----NQKVHFDFALISHDIT-PTALVELKE-LIVTLSK---NV-TQIHLAINS
NSPNLQEALIACGAKSCLSKPITPERLNKVLLPRNHLL---DIVRSTS---------ED-
NKIPVKILAVDDNEANLKLINELLLEQVN-E-VTTAVNGQEAVDICKHE------KFAMI
FMDIQMPIMDGISALKSIKAITFNDNT----PVIAVTAHALKEEKDKLLKLGFDSYMTKP
IDEAMLRHCIYE-YCDLTQPQNIKTMKNKNIDNTDLDQQVFDANNATIM----HRRNHQV
IDWPLALKRAGNKEELAKEMFKGLVQSLPETKLNISEALTSQD--VEQLKVLIHKLNGAC
CYSGVPSLGRVVHQIETEL-KSGVTID------DLEPEFFEFF-----EHIDNVI-----
-NQAPEVFNKK-PNTEH-------
>palnBarA
-----------------------MT-----------------------K-LGL-------
---------------RDSV---------LT---LTLIPTVIIGLLLGGY-----------
-----FTINRYIEL---D-------EILYQQG--------------ATISE---------
---PLAIALEQPL-----------------------------------------------
-FEKNKQLLSRLISYTHNKHSP----------------TVKSIAIFDNNNQ-----LIMT
S-------------NYHRSFDKLINQKVMQNLNTTQIQVSEK------------------
-----------LVTFFTPIINHSTH------------NSKWDPSAFHS------------
------------------------------PL----------------------------
-----------GTVILQLNKD--------------QAVIGQQ----------QALLVS--
----------------------------------GIVIILSLIFAAILAFRLSRMF----
----------------MTP-LNK-----------------LVLATDKLVEGK-RSTGL--
--------------------------------NESMIGEFELLR----------------
---EGLNTIAHTMVM----------QKDEM--------QKNIDQA---------------
-----------TSDYRETL-----------------------------------------
-----EQYE--------TQN----------------------------------------
------------------------------------------------------------
---------------------I-ELTMA--------------------------------
-------------------------------------KKEAQDANRV------------K
SDFLAKMSHELRTPLNGVMGFTRQLYKTP--------------LNKHQK---DYLDTIML
SANSLMTIISDILDFSKLEAGAMELE-SIQFQLRDAVNEVMTLLAPSAHDKQLELSIYIN
SQVPDD---LTGDP-TRFKQILINLLSNAIKFTEKG-SIKVDISY--RLLD-EERASVL-
VAVTDTGVGI-PMDKQDSLFTPFGQADSSITRKFGGTGLGLIITKHIVEAMSGRITLN--
-----------------------------------SAP------GNGTCFTFNSIFRLPN
H--VFTNDLP-SKSL-VGKR--ILYLEPHEHTHHAVLSLLTQWQTNVTACF--NETS-F-
---LDAI---KNQEFKYDVCLIGHMAS-VDDMQRLKS-YVKAVRD---ST-DYLYLMLNT
VSHNMREAFIGSGADACLSKPLNHRKLCEVLAAP-------YRLDHPVHN-IE-QNEQQ-
-LLPLKVLIVDDNDANLKLICTLLAEQIE-A-MDTAHNGSQAYSLSKSH------KYDVI
FMDIQMPIMDGITACKLIQESSLNEDT----PIIAVTAHALHSEKEQLLKDGFKGYLTKP
IDEDMLRQIISD-HSPQTP--------------INRDKSKKNTPQSPA------PFESNR
IDWTLALQRAGGKSELALEMLNMLLLSVPETLNLLIKAIDDKD--CQQVLTIVHKFHGAC
CYTGVPKLKSLAETIETSL-KSECTLD------NIEPELFELQ-----DELENLL-----
-IDAK--INSDGKKNEH-------
>helBarA
-----------------------MS-----------------------------------
--------------VKTRL---------MLC--ILVLPLILLGLLIVAV-----------
-----TELEHRHHQ-----------QQLAQRL--------------SQVAG---------
---MLAPELDAAL-----------------------------------------------
-AEERQHALSPLATRLLDLD------------------EVRALAIRDAEGK---------
--------------ALLELGRLRNMPDGLLAREDALVK----------------------
--------DGAQWRLRLPLSAAN-------------------------------------
------------------------------------------------------------
-----------ARLLLDIDAS--------------ALPLAYY----------RQLASG--
----------------------------------GLLLLLVGLLLFLVAYSTARRL----
----------------SQP-LEE-----------------ASESLARLAAGM-TPEPL--
--------------------------------PMPVEAEFVQLV----------------
---QRLNTLRDHLAN----------AHDDL--------QTQVEQA---------------
-----------TQELQESM-----------------------------------------
-----ETIE--------VQN----------------------------------------
------------------------------------------------------------
---------------------I-ELDLA--------------------------------
-------------------------------------HRRALDANRA------------K
SEFLANMSHEIRTPLNGIIGFCRLLHRSE--------------LNARQR---EWLDHVRR
ACDNLLMLVNDVLDFSKIEAGRLELE-HRPLDMVALVDEVLGLQAPQAQQKNLQLLGLVY
DDVPGE---LFGDP-LRIRQVLTNLVHNAVKFTDRG-EVIVRVSV--EDTS-HNQTTLN-
VSVSDTGIGL-SQACQRQLFDAFRQGETSHQRQFGGTGLGLAICRQLVEQMGGEISVD--
-----------------------------------SES------GQGSTFFFTLPLDA--
---HDTSERPSEMDL-AGAR--VAIAESHSLTRRTLHHLVSRWGGRPLGLDAAETDG---
----------------AELALIGLTGE-DLNGDALAG-WRERLSR---LD-CPALLMVNA
SPSDLPDDPPLPHGGELLSKPLSRHALTEAIRRTRQATL--PALPEVAAD-TA-TPPED-
ASRPWHILCVDDTESNRLLLKELILGAGSGVEVSLAASGEEALALARHT------TFDLV
LMDIRMQGMDGVETTRELRRLGGHWRRL---PIIAVTAHVQDNQRRDLLDNGLDGMLEKP
IDTAQLSQLMQH-HLGI-----------------GVDSDVAEPTASPRAIR-EEDAELAE
VDLALGTRLAGGREALAHQLLDQLIASLDETEANIRDATARGD--DEALLNTIHALNGAC
RYCGVPRLALLVETLETRL-RSRGGEA-------VEPLLPDLY-----AAMEGLRA-RGT
YHASSTTKATANATSSDKDT----
>adiBarA
-----------------------MA-----------------------R-SSL-------
---------------RTRI---------MA---MTALPALLAALVVGGY-----------
-----ALINRILEL---RVD-----DALRQ----------------QLIID---------
-SYAARLAALEGM-----------------------------------------------
PDTSRDQLLRELLEQ---------P-------------DVRATSLADHRAGW--------
--------------HLHAGPRLRPVERSETNEVGGARLLTDS------------------
-----------SWQLVRPLPGRPNQ-----------------------------------
------------------------------------------------------------
------------LLTVEFSRQ--------------GQYVEIL----------ESMLTM--
----------------------------------FGVVMLLMALALIPASRLAAQV----
----------------TLP-IGG-----------------LLDTVRRVRDGD-LSPPP--
--------------------------------KTGALGELADLE----------------
---DGLRNMVGALDD----------AQAEL--------QKNVDQA---------------
-----------TQDLRETL-----------------------------------------
-----ETIE--------IQN----------------------------------------
------------------------------------------------------------
---------------------I-ELDMA--------------------------------
-------------------------------------RKEALKASQI------------K
SEFLANMSHEIRTPLNGIIGFTRLLERSD--------------LSPRQQ---DYLNTIRK
SAEALLSIINDILDFSKIEAGRLSLE-HIPLNLHDIIEDVQTMLAPLAQEKGLEQAAIIY
SDLPSH---LLGDP-LRIRQVLTNLVSNAIKFTEHG-SVVVRAML--EEQK-GAEAVVK-
ITVTDTGNGL-SEDVQRGLFNAFTQADQSASRRAGGTGLGLAISKRLVEGMGGEIGID--
-----------------------------------STP------SQGSTFWFTLRCERDV
G--TRPESPP--AEL-ARLS--VTLVEASEYARLGLYHMFSGWRMRISEIQ--GMDV-L-
---DSHLA--AENLPETDFYVVGVPAM-TRDPVGLAP-LIQRLAR---HS-QAPVLVLAN
NGDYLADELADQPHCRVLGKPATRRRLRDALLELSGLGG--DRSRHQELL-TP-------
LGYHPRVLVVDDHPGNLKLARIFLEELGA-E-VVPCAGGQEALEAFSQG------TFDLI
FMDVHMPGMDGLETTLALREREGESQRT---PIIALTAHALENEKRALLAAGMDDYLSKP
ITEEQLRHTLER-WVLG-------------------RQSSTPAQSENKTADIDIEPDTPV
VDEELGRKRAGGRDALARDMFEMLLNNLEQDGPGIRDLAQSGD--LEELLERVHRLHGAT
RYCGTPRLEQAARRLEEGL-KGHQPEA------QLDALVGQLL-----AEIEQVQ-----
-EHGKTVDS---------------
>papBarA
-----------------------MF-----------------------KDLGI-------
---------------KGRV---------LL---LTLLPTSLLAMVLGGY-----------
-----FTWVQLSDM---R-------AQLIERG--------------QLIAE---------
---QLAPLAATAL-----------------------------------------------
-ARKDTGVLNRIANEALDQ-----P-------------DVRAVTFLDARQE---------
------------RLAHAGPSMLTVAPAGDASHLSMSTELD--------------------
-----------TTHFLLPVLGRHHS------------LSGATEPDEER------------
------------------------------VL----------------------------
-----------GWVELELSHH--------------GTLLRGY----------RSLFTS--
----------------------------------LLLIAAGLGVTALLALRMSRAI----
----------------NAP-LEL-----------------ISQGVAQLKEGR-METRL--
--------------------------------PPMGSNELDELA----------------
---SGINRMAETLQS----------AQEEM--------QHNIDQA---------------
-----------TEDVRQNL-----------------------------------------
-----ETIE--------IQN----------------------------------------
------------------------------------------------------------
---------------------I-ELDLA--------------------------------
-------------------------------------RKEALEASRI------------K
SEFLANMSHEIRTPLNGILGFTNLLQKSE--------------LSPRQQ---DYLSTIQK
SAESLLGIINEILDFSKIEAGKLVLE-NLPFNLRDLIQDALTMLAPAAHEKQLELVSLVY
RDTPVQ---LQGDP-QRLKQILTNLVGNAIKFTQGG-TVAVRAML--EDES-DDRAQLR-
ISVQDTGIGL-SEDDQQALFKAFSQADNSLSRQAGGTGLGLVISKRLIEQMGGEIGVD--
-----------------------------------STP------GEGAEFWISLSLPK--
---SREDSETAGASWAAGQR--VALLEPQELTRRALHHQLSDFGLEVSEFE--DLAS-L-
---QEHLRNPPPGQLPLSLAVLGVSAA-MYPPEQLSQ-SFWEFER---LG-CKTLVLCPT
TEQAQYHASLPDEQVE--AKPACTRKLQRKLQELLQVR---PARSDKPHA-AA-------
SGRPPRLLCVDDNPANLLLVQTLLSDLGA-Q-VTAVDSGYAALEVVQRE------RFDLV
FMDVQMPGMDGRQATEAIRRWEAEREVS-PVPVIALTAHALSNEKRALLQAGMDDYLTKP
IDEQQLAQVVLK-WTGL-----------------SLGQSLASMSRAPQL------GQLSV
LDPEEGLRLAAGKADLAADMLAMLLASLAADRQAIRQARDNDD--RTALLERVHRLHGAT
RYCGVPQLRAACQTSETLL-KQNDPAA--------AAALDELD-----KAIEALAS----
TASATTHLSSTSLDSSEL------
>lpfBarA
-----------------------ML-----------------------KSIGI-------
---------------KYQL---------RI---TTLIPAFLVALLFAFF-----------
-----YNGLFGKDL---K-------QHMSRLG--------------EAYIR---------
---QLLPAAQYAM-----------------------------------------------
-LRNDYRTLQGLINASTINPE------------------VKALAFYNADGR-----LIA-
---------------YRGGKHSIHKPFNPPDYTGDYIESKQINP-F--------------
-----------TINFIAPITIPKFN------------LYSSTEFKEPSTPKI--------
-------------------------FQADDIL----------------------------
-----------GWLSIDIDTQ--------------SLLIKRY----------QMLIVT--
----------------------------------IFITLFGLLMGLTIHYFLSKRI----
----------------YMP-IAR-----------------LRRSMKQILSNE-FETEI--
--------------------------------RVSSPGELGIIE----------------
---KGCAHLQRQYLN----------TVRDL--------NHHIEIA---------------
-----------TADLQQSL-----------------------------------------
-----ELLE--------EKN----------------------------------------
------------------------------------------------------------
---------------------I-ELSLE--------------------------------
-------------------------------------KKKTEEKSRQ------------K
SEFIANMSHEIRTPMNGVIGFTNVLLESK--------------LDPLQL---DYVKTIKS
SAQDLLSIINAILDFSKIDAGKLNLD-CIPLDVRGCIDEVLSLASPNAHKKVIDLIPITD
INVPKM---VLGDP-LRIKQIISNLVTNAVKFTDHG-YVLIRTKI--EQET-DKDYTLL-
FAITDTGIGI-SPEDQTKLFTAFNQADTSITRRYGGSGLGLVICKKLCEEMHGRISLT--
-----------------------------------SEI------NKGSTFSARIKVEKLV
AY-EIEKNQT--HRF-AHLK--IICFDDNPLHLEAIGNGLGFWGIEAIRVD--SFNK-L-
---SRTL----TKHKDCKIAFINV-------NQGCERQAAELIAK---HK-QIPFVLISK
WPI---NDFAALGARGFLYKPISIQKLQDLIESIANEN---QTEKNTNQE-LD-TLREQL
RFLHPEILIAEDNPVNKMLLTSLL-NNNA-N-ITTVDDGEMAVTACEDK------KFDMI
LLDLHMPKLNGLEAAKMIRQKSLMNKHS---PIVLITASSSDLSSIDMKKSGVDFCFQKP
IDEKQLLIQILR-IVDK--------------------------------------IKHAA
IDWQLCVQKVSGNQALAEEFLAKFIEELYKNREEFIGLMHQKN--VKGLADLAHKLHGAC
CFCGVPILQKRVAQLEKLA-RRTANAD------NLSEAFTDLI-----QSIDAVI-----
-SEYENQYSQ--------------
>magaBarA
-----------------------MT-----------------------------------
-------------------------------------PALLLSILLCLL-----------
-----FTLQQAGDR---R-------DLLLSHGRASA----------ETLVE---------
---LIHLSGEHSF-----------------------------------------------
-----EERIEWLDKSLMALMLE--------------RGMIRSVQLYRADLN-----AQGV
E-------------EFKLISSVGPRPRTVFSASELRGKHAHIYE----------------
--------DLNSLHVMQPLIGENAN-----------------------------------
------------------------------------------------------------
-----------CWLSIELHRP--------------YFLVGTY----------QVALVG--
----------------------------------LVGLILCSLVALVWAAAIAERA----
----------------SHS-LER-----------------FKRTLQSIGSGN-FLTQI--
--------------------------------PNSRNLELHQLG----------------
---EEIGHMARNLSE----------YHRDY--------QEGLHQT---------------
-----------MEDLRQSL-----------------------------------------
-----DSME--------EQN----------------------------------------
------------------------------------------------------------
---------------------I-GLEMA--------------------------------
-------------------------------------RKKAEENSRV------------K
STFLANTSHEIRTPLNGIIGFTNLLLKTE--------------VDQLQQ---DYLQTILR
SSENLLTSINDILDFSRIESGNLVLD-HSPMNLGQVLEETLQILAPYGYEHNLELVPFVD
PQLPPS---QIGDP-LRIKQILTNLVSLAIRSSENG-SIPVRIAV--LSGK-ESELMVR-
ITITDNGA---RGDEQRRREMRLLLTSAAQQQQLSNSGMGLGIARNLVQSMGGEIGLE--
-----------------------------------DND------QDSCSYWIQLPLTI--
---DRNRVAVTREQF-PGCR--LLIVDPNPITRTQIFQQLSHWRAAPLEHN--DGES-L-
---VPAVEQMWRHDALPDGLIIDTALA-GDDFEGFIS-TVQQLVD--TYQ-CRVIVQGSP
VDLRRCYDALRTRVLAFLAKPVSRDGLLRALKRTVPQQAQ-SRPQTGNYPALP-------
WPTQPRVLVVDDYEPNRKLMSELLRAQHI-E-ALIAGSGEEALQQWQNQ------HFDMI
FMDIQMPGLDGIATTQLIRERESGRRT----PIIALTAHVGTEEKSRLLSAGLDDYLSKP
VSESQLTHTVKR-WMEV---------------------SSTPATDTPTT-----AVEPRL
VDIGEGLNLANQDAGLARDLLRMLLKGLHEDEQELARLAQSED--YKGLFERTHRLHGGC
CYCGVPRLRNATGQLQELL-RPVQEVEPAEAAKALEGSTFEAAYELVRKEIRGLRD-WGA
DQDLNALFGIECEEAEIN------
>amaoBarA
------------------------------------------------------------
----------------------------MA---IFRVFFFLFFFLASGL-----------
-----ASTAYAQHI---E-------QLFDEEST-------------LDLSD---------
---SLYFLFETDY-----------------------------------------------
-QLTISDVSRRRNDFLMHPHDNPN-----FGFRNNGMWLLTSVANVSNEED-----WVFT
I-------------NF----SQLDSVDFYLVKNGKVIKQSHQGKAQ--------------
----------KEQRFRVPTFRIELSDS---D-----AVDLYIRIESRSSSLIAPLRIQAE
-------------------PIHSSYFQADSMLWGF-------------------------
--------FYGGLLILAISNL--------------ALFFGVR----------EKSLIAYV
GYIGAVLLWQFVWGGHIQLVFSQGIPSWLVGHSELIFVIIGISSGVFTMTFLETNR----
----------------HSP-TAHPIIKLLLICQGLTGLICFVDLLPSIWKNN-LVYGVGL
VAILSYIYAGFEAFFNNFKPARYFIFAWGMLATGAIVGMLSLIGVLPSNDFTTYCFQVGV
FLEAGLFSFAL-MEK----------SRSQL--------ESEVEQA---------------
-----------TNDLRNNV-----------------------------------------
-----ELIE--------EQN----------------------------------------
------------------------------------------------------------
---------------------A-RLDIA--------------------------------
-------------------------------------RKDAIKASNV------------K
SQFLANMSHEIRTPLNAILGFSKELNNAS--------------LPTDQQ---EQVRIVNT
AADNLLTIVNDVLDFSKIEAGKLTIN-NQPFSPNKLLEEMVTIMAKSSHSKHLEFVFDLH
P-LPEK---LIGDV-FRIKQVLNNLLSNALKFTSSG-TITFSVRG--RALP-HGIHEVN-
MTIEDTGIGI-SRQDRKKLFNAFSQVDDALNRNYQGTGLGLVISRELVRLMNGDLTLK--
-----------------------------------SAL------GQGSTFIVSLRMTQLS
QKYALSS----NEDW-LGKK--VVIFDPVPATRRASANMLSILGAQVISVE--SLDY-L-
---ATLTGQ-------YDFFMAAVPVS----KMSLRDAYLSRFVQ---FPAQKRILWYSG
PEPFAQYPSLSQHFHSQVRMPMTLTKLDSLVHCKV------TPAKNAMIE-KI-ESLPK-
----VKVLAVDDMEMNLKLLHTWLDHSPI-E-LITTINGQDAVNQCQTQ------EFDLI
LMDVQMPGMDGVQATREIRKSPLNMGT----PIVAVTAHAFKEEQDRLLASGMDDYLPKP
IEVDLLITLIKS-WCHSIEP---------------------------------GEIVFPS
IDWQLALKRANQNQDTAKEMLDSFIAQLPETIDTLSALWNAKD--YNALKAEVHKLHGAC
CYTGLPRMQHLANETESAL-KLGQHAM-------VDEHLPALL-----EEAKKVI-----
-RESINHNGTF-------------
>tgrBarA
-----------------------MT-----------------------N-WRI-------
---------------KHRL---------LA---LALLPSMVVAMVLTGY-----------
-----WTAIKIMEL---N-------RQLEERG--------------ETIVA---------
---FLAPAAEYGV-----------------------------------------------
-LSGNRAYLRSASTRVREEQD------------------LISIRVSDDRDN-----LLYT
--------------------HVRDIQDSRRLHTLSALLFGHE------------------
-----------VRQFEAPIVLTSLDGF---D-----FLGGSAEVDRRNT-----------
----------------------------ERVI----------------------------
-----------GHVRISLSTV--------------PTAVTQT----------EWLLRS--
----------------------------------LVIIVVLLALTGLVIYRLEQPI----
----------------SAP-LEQ-----------------MAETVRRIGRGN-LEART--
--------------------------------GVRTGGELAQLA----------------
---HGIDNMAENIQR----------AHARL--------AERIQSA---------------
-----------TRDLQDQL-----------------------------------------
-----DLID--------QKN----------------------------------------
------------------------------------------------------------
---------------------R-ELTLA--------------------------------
-------------------------------------RGKAEEANQR------------K
SQLLASISHELRTPLSAIQGYAELLEQYG-------------DLDDRDL---GWLEIINT
SSKDTLKLVNDLLDVARLESGRITIH-RSQFQLGKCLSEVIGICRRSLRDRQVDVTLIMS
PETPAS---ITSDH-LRFKQVITNLLSNALKFTANG-QVNVHASV---RQE-GRTRQLE-
ICVRDFGPGI-EPDDLPHIFEPFFQSRHPEVRRHSGAGLGLNITRGITELLGGQILVD--
-----------------------------------SAP------GTGSLFTLLLPLYDSD
V--PLPSPPL-PGDL-G--Q--VTVWCDDTEVRTALLQTLRVMNLGTRAGR--SLDD-Y-
---IQQLD--LNPQGIGIIWVRSLSGD-DLEKLRLHPSLL-----------ARTLIARNS
LMPEETQAGLLAQGARFMPLTLSVQSLNQAIQRRLRPG---TASRDVEED-LA-EDTIP-
-LNGLRFLVADDNAVNRRLLAEIIQQQGA-Q-VRQVEDGASAVSAYHED------TPDVV
LMDVHMPVKDGIEAMLEIRTEDPTA------RIVAVTADARPEMHISLLQQGFDQVLSKP
ISEQDLVECVQESHKGV---------------RRSSRRNVDPARDMPH----------PV
HDPVLSLQRAGGNPQLARDMLDMLIRDAQKALEQITETSMGNE----ALLELVHRIHGGS
RYCGTPRLNTRSQALEAAL-KDGRTDDV--------PTLLEAW----KQELKALT-----
-EGGDSLLESLGSPKT--------
>magqRcsC
-----------------------MA-----------------------------------
------------------------------------------------------------
------------------------------------------------------------
------------------------------------------------------------
------------------------------------------------------------
------------------------------------------------------------
------------------------------------------------------------
------------------------------------------------------------
------------------------------------------------------------
------------------------------------------------------------
----------------VDP-----------------------------------------
------------------------------------------------------------
------------------------------------------------------------
------------------------------------------------------------
------------------------------------------------------------
------------------------------------------------------------
------------------------------------------------------------
------------------------------------------------------------
AMVLSRVRHDLRQPLQAMILLLDVLKTEE--------------LAESSV---RLVEKLER
AAGNLGVLLDQVLDYAWLTSGEISVV-TTTIPLAPLVHRLWQGDVTMEIDN---LS----
---------LASDP-KLLEMALRPVMDNAI---RQG-SASFHCRR--------ENGRLR-
IEIRDEGPGI-PSEEVARIFDPFFQGESGTA--GPGPGLGLATTRQATALLGGSIEVA--
-----------------------------------SAP------GKGSCFCLDFPLAK--
------------------------------------------------------------
------------------------------------------------------------
------------------------------------------------------------
------------------------------------------------------------
------------------------------------------------------------
------------------------------------------------------------
------------------------------------------------------------
------------------------------------------------------------
------------------------
>etcRcsC
-----------------------MK-----------------------YFVSF-------
---------------RTTLKVSRY----LFR--TLALMLWILGALLTTF-----------
-----YILNKFHEK---E-------SDIRQDFNLNFDQAQAVIRHANATMR---------
---DIRYIAENRLAWSGSDSSIQPYSGRALDISGELPPLLPIFPESDCRR----------
ISEGYRTSLRALSGFIRYWKEN-----------FVAAYDLNRIFVIGGSSQ-----CLA-
--------------DFSIRNVPLDGGNTLRLLQQRVMRFQGSND-------KDQSLFWVI
PG---AQSDAGSLYIASPIYSGNQLEA---V----LGTEQTLRLEELTNPSMLPIGVTL-
------------------------LSDSGDTLLSYA-ENGGPLPILSGLP----------
-DDENYFGYNSSYDTLLLKKKLQPSGLSIVYSLPSRVLLERF----------NLLLIN--
---------------------------------AIVLNLISGIVLFVLTWLFERKM----
----------------FRP-AEN-------------------NALRLEEHEQ-FNRKI--
--------------------------------VASAPVGISILR----------------
-ARDGSNILSNELAHNYI-S---QFTPEDR--------QRITRII---------------
-----------CEEPVSVL-----------------------------------------
-----DVIT--------VQN----------------------------------------
------------------------------------------------------------
---------------------Q-NLQISFVR----SRYRNEDVAICAMV-----------
-DVSARVKMEESLQ-------E--------------MAAAAEQASQS------------K
SMFLATVSHELRTPLYGIIGNLDLLRTKT--------------LPEEVQ---RLLGAMSN
SSGLLLKIINDILDFSKIESEQLKIE-PGRFVPREVIPHIIGNYLPLVVRKRLTLYCFIE
PDVPEA---LSGDI-MRIQQVLSNLLSNAIKFTDTG-CIILQARV--------NDFYLE-
FRVRDTGLGI-PPRDVLRLFDPFFQVGSGVQRHFHGTGLGLAICEKLVSLMDGDIAVE--
-----------------------------------SSP------GLGSIFTIRLPMYQAK
---AA--QPL-QPAL-QQRT--LWLDIHNARLERYLQTLLSAAGARVCLCP--PLTP-S-
---TA-----------QDVLICDHPPQ-TGQA-------------------FAAQVRLCA
DYLGHARRHASGEWLLNTAAPLELLQVLNRIFAPESVV---ECSQDSASA-AP-ADRQQ-
DFSDIAVLIVDDHPINRRLLADQLISLGFSQ-VAVACDGVDALGALQQQ------AADIV
LTDVNMPNMDGYQLTERLRQQGRTL------PIVGVTANALAEERQRCIEVGMDSCLSKP
VMREDLLASLSG-YALQ-------------------------------------------
------IRRRRENEA---------------------------------------------
------------------------------------------------------------
------------------------
>ecoRcsC
-----------------------MK-----------------------YLASF-------
---------------RTTLKASRY----MFR--ALALVLWLLIAFSSVF-----------
-----YIVNALHQR---E-------SEIRQEFNLSSDQAQRFIQRTSDVMK---------
---ELKYIAENRLSAENGVL-----SPRGRETQADVPAFEPLFADSDCSA----------
MSNTWRGSLESLAWFMRYWRDN-----------FSAAYDLNRVFLIGSDNL-----CMA-
--------------NFGLRDMPVERDTALKALHERINKYRNAPQDD-----SGSNLYWIS
EG---PRPGVGYFYALTPVYLANRLQA---L----LGVEQTIRMENFFLPGTLPMGVTI-
------------------------LDENGHTLISLT-GPESKIKGDPRWM----------
-QERSWFGYTEGFRELVLKKNLPPSSLSIVYSVPVDKVLERI----------RMLILN--
---------------------------------AILLNVLAGAALFTLARMYERRI----
----------------FIP-AES-------------------DALRLEEHEQ-FNRKI--
--------------------------------VASAPVGICILR----------------
-TADGVNILSNELAHTYL-N---MLTHEDR--------QRLTQII---------------
-----------CGQQVNFV-----------------------------------------
-----DVLT--------SNN----------------------------------------
------------------------------------------------------------
---------------------T-NLQISFVH----SRYRNENVAICVLV-----------
-DVSSRVKMEESLQ-------E--------------MAQAAEQASQS------------K
SMFLATVSHELRTPLYGIIGNLDLLQTKE--------------LPKGVD---RLVTAMNN
SSSLLLKIISDILDFSKIESEQLKIE-PREFSPREVMNHITANYLPLVVRKQLGLYCFIE
PDVPVA---LNGDP-MRLQQVISNLLSNAIKFTDTG-CIVLHVRA--------DGDYLS-
IRVRDTGVGI-PAKEVVRLFDPFFQVGTGVQRNFQGTGLGLAICEKLISMMDGDISVD--
-----------------------------------SEP------GMGSQFTVRIPLYGAQ
Y--PQ--KKG-VEGL-SGKR--CWLAVRNASLCQFLETSLQRSGIVVTTYE--GQEP-T-
----P-----------EDVLITDEVVS-KKWQ-------------------GRAVVTFCR
RHIGIPLEKAPGEWVHSVAAPHELPALLARIYLIEMES---D-DPANALP-ST-DKAVS-
DNDDMMILVVDDHPINRRLLADQLGSLGY-Q-CKTANDGVDALNVLSKN------HIDIV
LSDVNMPNMDGYRLTQRIRQLGLTL------PVIGVTANALAEEKQRCLESGMDSCLSKP
VTLDVIKQTLTL-YAER-------------------------------------------
------VRKSRDS-----------------------------------------------
------------------------------------------------------------
------------------------
>spqRcsC
-----------------------MK-----------------------YLASF-------
---------------RTTLKVSRY----LFR--ALALLIWLLIAFVSVF-----------
-----YIVNALHQR---E-------SEIRQEFNLSSDQAQRFIQRTSDVMK---------
---ELKYIAENRLTAENGVM-----SSRARDDKMVVPDFEPLFADSDCAA----------
MGSAWRGSLESLAWFMRYWRDN-----------FSAAYDLNRVFLIGSDNL-----CMA-
--------------NFGLREMPVERDDALKALHERIMKYRNAPQEE-----SGNNLFWIS
QG---ARQGVGYFYALTPVYLANRLQG---L----LGVEQSIRMENFFTPGSLPMGVTI-
------------------------IDENGHSLISLT-GPDGIIKAEPRWM----------
-QERSWFGYTPGFRELVLKKSLPPSSLSIVYSVPVDLVLERI----------RILILN--
---------------------------------AILLNVLVGAGLFTLARMYERRI----
----------------FIP-AES-------------------DAQRLEEHEQ-FNRKI--
--------------------------------VASAPVGICILR----------------
-TIDGVNILSNELAHTYL-N---MLTHEDR--------QRLTQII---------------
-----------CGQQVNFV-----------------------------------------
-----DVLT--------SNN----------------------------------------
------------------------------------------------------------
---------------------T-NLQISFVH----SRYRNENVAICVLV-----------
-DVSTRVKMEESLQ-------E--------------MAQAAEQASQS------------K
SMFLATVSHELRTPLYGIIGNLDLLQTKE--------------LPKGVE---RLVTAMNN
SSSLLLKIISDILDFSKIESEQLKIE-PREFSPREVMNHITANYLPLVVRKQLGLYCFIE
PDVPVS---LNGDP-MRLQQVISNLLSNAIKFTDIG-CIVLHVRC--------DGDYLS-
IRVRDTGVGI-PAKEVVRLFDPFFQVGTGVQRNFQGTGLGLAICEKLISMMDGDISVD--
-----------------------------------SEP------GMGSQFTLRIPLYGAQ
Y--PV--KKS-VEGL-AGTC--CWLAVRNTSLCQFIETSLARSGVHTQRYE--GQEP-A-
----A-----------DDILIVDDALE-HTWQ-------------------GRAAVVFCR
RHIGIPLERAPGEWVHSVASVHELPALLARIYSIELDS---E-ALSSALP-TT-DKTAD-
SNDDMMILVVDDHPINRRLLADQLGSLGY-Q-CKTANDGVDALNVLSKN------AIDIV
LSDVNMPNMDGYRLTQRIRQLGLTL------PVVGVTANALAEEKQRCLESGMDSCLSKP
VTLDVLKQTLAV-YAER-------------------------------------------
------VRKTRA------------------------------------------------
------------------------------------------------------------
------------------------
>exfRcsC
-----------------------MK-----------------------YLVSF-------
---------------RTTLKVSRY----LFR--ALALLLWLLVALLSVF-----------
-----YIVNALHQK---E-------AEIRQEFNLSSDQAQRYIQRTSDVMK---------
---ELKYIAENRLTAENGIL-----AIRGRDEKTEVPDFEPLFPDSDCSA----------
MGKAWRGSLESLSWFMRYWRDN-----------FSAAYDLNRVYLISNENL-----CMA-
--------------DFGLRDMPVEREDALKSLHERIVKYRNAPQEE-----RGNNIFWIS
QG---PRMGVGYFYALTPVYLGNRLQA---L----LGIEQTIRMENFFTPGSLPMGVTI-
------------------------LDENGHPLISLT-GPENRLKVEPSWM----------
-QERSWFGYTSGFRELVLKKSLPPSSLSIVYSLPVNKVLERI----------RILILN--
---------------------------------AILLNIAVGVALFMLARMYERRI----
----------------FIP-AEA-------------------DAQRLEEHEQ-FNRKI--
--------------------------------VASAPVGICILR----------------
-TQDGTNILSNELAHNYL-N---MLTHEDR--------QRLTQII---------------
-----------CGQQVNFV-----------------------------------------
-----DVLT--------STH----------------------------------------
------------------------------------------------------------
---------------------T-NLQISFVH----SRYRNENVAICVLV-----------
-DVSARVKMEESLQ-------D--------------MAQAAEQASQS------------K
SMFLATVSHELRTPLYGIIGNLDLLQTKE--------------LPKGVD---RLVTAMNN
SSSLLLKIISDILDFSKIESEQLKIE-PREFSPREVMNHICANYLPLVVRKQLGLYCFIE
PDVPLT---LHGDP-MRLQQVISNLLSNAIKFTDIG-CIVLHVCR--------AGEYLT-
IRVRDTGVGI-PAKEVVRLFDPFFQVGTGVQRNFQGTGLGLAICEKLISMMDGDISVD--
-----------------------------------TEP------GMGSQFTIRIPLYSAH
Y--PA--KTT-VDGL-SDKH--CWLAVHNASLHDFLTSMLTSSGVRVSRYE--GQTP-G-
----A-----------DDMLITDVEPE-QAWA-------------------GRGVVMFCR
RHIGIPLERSPGVWVHSVATPHELLGLLARIYSVQLED---S-DGATVLA-SP-DELAS-
VNDDMMILVVDDHPINRRLLADQLGSLGY-Q-CKTANDGVDALNVLSKN------HIDIV
LSDVNMPNMDGYRLTQRIRQLGLTL------PVVGVTANALAEEKQRCLESGMDSCLSKP
VTLDVLKQTLSV-YAER-------------------------------------------
------VRKARQ------------------------------------------------
------------------------------------------------------------
------------------------
>kpcRcsC
-----------------------MK-----------------------YLASF-------
---------------HTTLKVSRY----LFR--ALAVLLWLLIAFVSVF-----------
-----YIVNALHER---E-------AEIHQELNLNADQAQRYIQRTADVMK---------
---ELKYVAGNRLSAGDAV-------AQGQNGDMAVPNFEPLYPDSDCSA----------
MSATWRNSLQSLAWFMRYWRDN-----------FTAAYDLNRIFLIGSDNL-----CMA-
--------------NFGLRDVPIERDQALKVLHQRIEQYRNAPQNE-----RGNNLFWIS
QG---VRPGVGYFYALTPVYMANRLQA---M----LGVEQTIRMESFFTPGSLPMSVTI-
------------------------FDDNGQPLISLA-GAEGKIQSEAKWM----------
-QERMWFGYSSGFRELVLKKSLSPSSLSIVYSVSVDQVLERI----------RMLIIN--
---------------------------------AIVLNILSGAMLFALARMYERRI----
----------------FIP-AEN-------------------DAQRLEEHEQ-FNRKI--
--------------------------------VASAPVGICILR----------------
-TADGTNILSNELAHNYL-N---MLTHEDR--------QRLTQII---------------
-----------CGQQVNFV-----------------------------------------
-----DVLT--------SNH----------------------------------------
------------------------------------------------------------
---------------------T-NLQISFVH----SRYRNENVAICVLV-----------
-DVSARVKMEESLQ-------E--------------MAQAAEQASQS------------K
SMFLATVSHELRTPLYGIIGNLDLLQTKA--------------LPKGVD---RLVTAMNN
SSSLLLKIISDILDFSKIESEQLKIE-PREFSPREVMNHISANYLPLVVRKQLGLYCFIE
PDVPEQ---MSGDP-MRLQQVISNLLSNAIKFTDTG-CIVLHVQC--------AGDYLQ-
ISVRDTGEGI-PAKEVLRLFDPFFQVGTGVQRNFQGTGLGLAICEKLISMMDGDIAVE--
-----------------------------------TEP------GMGSRFTIRIPLYGVQ
N--TS--PVS-RDGF-AGKT--CWLAIHNTSLAMFVTSLLSYHGLTVRRHA--GETP-D-
----A-----------EDVLLTDDEAL-SGWQ-------------------GRAMVIFCR
RHIGIPQERSAGEWLHSVTTPHELLPLLGRIFHVALAS---A-ENSPALM-AP-EAQAG-
NNDDMMILVVDDHPINRRLLADQLGSLGY-Q-CVTANDGIDALNVLSKQ------HIDIV
LSDVNMPNMDGYRLTQRIRQLGLTL------PVIGVTANALAEEKQRCLESGMDSCLSKP
VTLDVLKQTLTV-YAAR-------------------------------------------
------VRKGRE------------------------------------------------
------------------------------------------------------------
------------------------
>pajRcsC
-----------------------MR-----------------------------------
------------------------------------------------------------
------------------------------------------------------------
---ELKFIAENHLTSASGGGE---ASDRSTAGKTIQPQFTPLFSSDDCTA----------
MSATWRNSLDSLSNYINYWRSH-----------FASSYELNRVFLIGGDNK-----CLA-
--------------DFAIGNN-VNRDNSLKLLQENLQRYRNSSEEE-----RRNPVYWVN
SS---AQPGVGNFSVIMPIYVADKLQA---L----LGVEQNIQLDAFIQPGSLPVTATI-
------------------------TDENYAPLLTSR--RGGLGFSLNELP----------
-DDKTWFGYLDGYRQLVLKKPLPPSNLNVVWSVSTDVLVDQL----------KLMMIN--
---------------------------------ALLLNILSAILLFTLAWLFERRM----
----------------FLP-AEE-------------------NAHRLEEHEQ-FNRKI--
--------------------------------VASAPVGICILR----------------
-TSDGTNILSNELAHNYL-T---LLTQEDR--------KRLNEII---------------
-----------GGQQVNFV-----------------------------------------
-----DVLT--------GSN----------------------------------------
------------------------------------------------------------
---------------------T-NLQISFVH----SRYRNENVAICVLV-----------
-DVSARVRMEQSLQ-------E--------------MAHAAEQASQS------------K
SMFLATVSHELRTPLYGIIGNLDLLQTRQ--------------LPSGID---SLVTAMNN
SSSLLLKIISDILDFSKIESEQLKIE-PRPFSPREVITHIVGNYLSLVVKKRLTLYCYIE
HDVPQA---LDGDP-LRLQQVISNLLNNAIKFTHTG-CIILHAYV--------TQGYLA-
FRTRDTGVGI-PAKELTRLFDPFFQVGNGVQRNFQGTGLGLAICEKLINMMDGDIEVE--
-----------------------------------SEP------GMGSQFIVRIPIYNGK
Q--PS--IPL-LDGL-QDKK--IWLAMRNEYLAQYLERLLKQHGIQVAEYQ--AQPG-S-
----------------DDVVLTDYVPD-IHAP-------------------VRAVITFDG
SHVDMPREPQTGRWIHSTATLHELPTLLARIYRITVDA---EVNDGLALD-GP-VEEKI-
HNDDIMVLIVDDHPINRMLLSEQLGTLGY-Q-VKTAQDGVDALNVLSRN------NIDIV
LTDVNMPNMDGYRLTQRLRQLGHVF------PVVGVTANALAEEKQRCMDAGMDNCLSKP
VTLDVLKTTLGI-YAER-------------------------------------------
------VRKTRVG-----------------------------------------------
------------------------------------------------------------
------------------------
>ypaRcsC
------M----LFHHG-----IRLK-----------------------YLSSF-------
---------------RTTLKISRY----LFR--VLAVMLWSLGALLTTF-----------
-----YILNVLNEK---K-------ADIRQEYNNNFGLAQNYIRHSAEIIR---------
---DIKYMAENRLDKNASDTD---ATSGMVMNKKAVPQYYPLNSDSGCTT----------
ASTSNQASVNTLSNLIWYWKEN-----------FTAAYDLNRVFFIGTDTL-----CMV-
--------------DFDIRNAPSLQENLLKSLYEHTLKYRDTKNQD-----KDSNIYWVV
PG---ARPDIGVLYVLSPVYLGNRLEA---M----IGFEQSVRLEDFISSRTLPIRVTL-
------------------------LNQDNEPVLQMA-SGDRYPAILDDYP----------
-DSPSYFGYADDYKDLILKKALPPSPLSIAYLLPVKTIIEAF----------KLLIFN--
---------------------------------ALLLNVLSAVVIFTLAWLFERKM----
----------------FHP-AED-------------------NALRLEEHEQ-FNRKI--
--------------------------------VASAPVGISILR----------------
-ISDGTNILSNELAHNYI-S---LLTNEDR--------ERITRII---------------
-----------CERQANFV-----------------------------------------
-----DVMT--------SNN----------------------------------------
------------------------------------------------------------
---------------------N-NLQISFVH----SRYRNEDVAICVLV-----------
-DVSARVKMEESLQ-------E--------------MATAAEQASQS------------K
SMFLATVSHELRTPLYGIIGNLDLLQTKE--------------LPQGVD---RLVTAMNN
SSGLLLKIISDILDFSKIESEQLKIE-PSEFSTVEVITHITANYLPLVVKKRLGLYCFIE
PDVPRL---IEGDP-VRLQQVISNLLNNAIKFTDTG-CIILQVRV--------RDCYLE-
FRVRDTGVGI-DSREINQLFDPFFQVGTGVQRHFQGTGLGLAICEKLVNLMDGDVEVI--
-----------------------------------SEL------GMGSIFAIRIPLYHHQ
N--TV--LSA-NDRW-QGKV--LWLDIRNARLESYLLDLLGYFGATIRRYC--GEQT-Q-
----P-----------EDVLICDYPSQ-LSPP-------------------LLAWIQLSI
EHIGLPQETRPAYWSLSTSTLLEIVPLLDWILRGQQPV---D-NSSLQLH-AP-KTNQD-
NNADLQILVVDDHPINRRLLADQLTTLGY-R-VITANDGLDALVALNTN------TVDMV
LTDVNMPNMDGYRLTERLRQLNHNF------PIIGVTANALAEGKQRCIEAGMDNCLSKP
VTLDTLRQMLLY-YSDQ-------------------------------------------
------VRRSR-------------------------------------------------
------------------------------------------------------------
------------------------
>srlRcsC
-----------------------MK-----------------------YLASF-------
---------------RTTLKISRY----LFR--VLAIMLWSLGALLTTF-----------
-----YILNILNDK---E-------TDIRQEYSLDFDQAQGYIRHSADIIR---------
---DIKYMAENRLNGSVSSLD---MFGGIFSAKNSTPEFLPLYPESNCSL----------
-NTTYRSSLNSLSGLIQYWKEN-----------FVAAYDLNRVFFIGGDSL-----CMA-
--------------EFGGGNAVPNRENVLKSLHERILKYRNAKNQD-----KDNNLYWIS
PSQ--QRPDVGYLYVLTPIYIGNKLEA---L----LGIEQTIRLEDFVTAGNLPIGVTL-
------------------------LDENNEPILRLA-EGERAAATLDSYP----------
-DAHTYFGYDDNYRHLIMKKVLQPSSLSIVYALPVKSVVERF----------KMLILN--
---------------------------------ALLLNLLSAIVLFTLAWLFERKM----
----------------FLP-AEN-------------------NAFRLEEHEQ-FNRKI--
--------------------------------VASAPVGILILR----------------
-ISDGTNILSNELAHNYI-N---LLTHEDR--------DRITRII---------------
-----------CEQQVNFV-----------------------------------------
-----DVLT--------SNN----------------------------------------
------------------------------------------------------------
---------------------N-NLQISFVH----SRYRNEDVAICVLV-----------
-DVSARVKMEESLQ-------E--------------MAAAAEQASQS------------K
SMFLATVSHELRTPLYGIIGNLDLLQTKA--------------LPQGVD---RLVNAMNN
SSGLLLKIISDILDFSKIESEQLKIE-PREFSCLEVITHIAGNYLPLVVKKRLGLYCFIE
QNVPER---ISGDP-VRLQQVLSNLLNNAIKFTDTG-CIILQVCT--------RSSYLE-
FSVRDTGVGI-PEKEITRLFDPFFQVGSGVQRHFQGTGLGLAICEKLINMMDGDIAVE--
-----------------------------------SEP------GLGSLFTIRIPLFNAQ
F--PI--PQA-SDTW-QGKT--LWLSIRNQRLESYLMEILGGYGATVLRHQ--GQDT-A-
----A-----------GEVMLSDYPLM-VNTP-------------------LLAQIQFSI
EHIGPSQETRPGYWMHSTSTPRETLALLNRLFGTSTES---G-STLMQLP-LPVKASMV-
DNGDIHLLVVDDHPINRRLLSDQLGSLGY-Q-VVTANDGLDALDVLNRN------TVDIV
LTDVNMPNMDGYHLTQRLRQQHFTS------PVIGVTANALAEEKQRCMEAGMDNCLSKP
VTLETLEQTLAY-YSQQ-------------------------------------------
------VRRLRAESGDA-------------------------------------------
------------------------------------------------------------
------------------------
>pccRcsC
------------------------------------------------------------
----------------------------MFR--VLAVMLWVLGALISVF-----------
-----YVTKVLNEK---E-------SELRQEYNLSFDQSQGYIRHASDIVR---------
---ELQYLAANRLMLAREKAE---PPAEGGPGVSV----YALAPGATCST----------
-QYGGNAALLSLSHFFNGWQDN-----------FSAVYDLNRVFFVGGDRR-----CMV-
--------------DFGIRNQSLDRDNLLKNVQDRFQDQKKSRTQSG----RDETIYWIT
PA---SIPDVGYLYALTPIYVDNKLEV---I----MGIEQTIRLDDFVTMGKFPISARL-
------------------------LDQYNQVVLQFSDDKERYASSVDGYP----------
-SDHNYFGYVNGYDELILKKSLPPTSFSIVYSLPLKVLLSHI----------SALMIN--
---------------------------------MLVLNMLSAILLFVLALVFERKM----
----------------LLP-AEV-------------------NAFQLEENEQ-FNRKI--
--------------------------------VASAPVGICILR----------------
-INDGTNILSNELAHNYL-N---LLTHEDR--------LRITRII---------------
-----------CEQQSKFV-----------------------------------------
-----DVMT--------SRN----------------------------------------
------------------------------------------------------------
---------------------H-HLQISFVH----SRYRNENVAICVLL-----------
-DVSARVKMEESLQ-------E--------------MANAAEQASQS------------K
SMFLATVSHELRTPLYGIIGNLDLLQTKS--------------LPQDAN---RLVAAMNN
SSSLLLKIISDILDFSKIESEQLKIE-ACEFAPHEVISHITSNYLPLVVKKRLTLYCFID
PNVPVS---LFGDP-VRLQQVLSNLLSNAIKFTDTG-CIIFEVGC--------RDGYLE-
FVVRDTGVGI-QPREAVKLFDPFFQAGSGVQRHFQGTGLGLAICEKLVNLMDGDITIE--
-----------------------------------SEP------GLGSLFGVRIPLYKAH
Y--AP--AAI-NASL-QGKT--CWLRIRNARLEAYLLTLLQDQGLQVARYQ--NQTV-S-
----P-----------DDVMISDYASE-EDVN-------------------VRAHIVMSG
SHNGLAQEVSDGHWVQGTSTPQHLPDLLEKIYRSESED---RHRIEISPP-LT-SYVRA-
ENGDIMILVVDDHPINRRLLADQLSSLGY-Q-AMTANDGVDALGVLSKN------HIDIV
LTDVNMPNMDGYLFTRRMREQGLRF------PVIGVTANALAEERERCLGAGMDHCLSKP
VTLDTLQQALAH-YSNV-------------------------------------------
------VRQARTSEE---------------------------------------------
------------------------------------------------------------
------------------------
>pvlRcsC
------------------------------------------------------------
-------------------------------------MLWAMGALLTMF-----------
-----YLINIFNDT---K-------SDIRQEYSNNYTDLLGFFRQTSSTIR---------
---DLQYLAERHQEQLNLNPKM--NNSFFYEGPFS---LHKLSESADCEL----------
FKGQTNNYFRSFNSILYYWKDN-----------TPALQGINQVFMVGSHSM-----CMI-
--------------NFPLRASPIDTELLKKMVYENTRNYINQRAQG-----KESNQYWIV
PD---AKGDSGILYVMSPVYASGKFIA---L----IGIERAIRLEYFSPTKDRVISIHL-
------------------------LNNKNNPVLSYP--EENNYRSVRDVP----------
DVSAPYFGFDDDFSDLVAKRKLLPSSFSVVYSLPLKQILNEF----------KFTIFN--
---------------------------------AIILNIISAIVIFIFVWIFERKI----
----------------FSP-AEN-------------------NASRLEEHEQ-FNHKI--
--------------------------------VASAPVGISILR----------------
-IRDGMIILSNELAHNYF-R---LLSHSDK--------QNILSII---------------
-----------AEKSSNIV-----------------------------------------
-----DVVT--------NNH----------------------------------------
------------------------------------------------------------
---------------------N-HLQISFVN----SRYQNEDVAICVLV-----------
-DISARVKMERSLQ-------N--------------MATAAEQANQA------------K
SMFLATVSHELRTPLYGIIGNLELLQSLT--------------QNEETA---RLLKTMDN
SSSLLLKIISDILDFSKIESKQLKID-VKPFNCRQVVSFVISNYLPLIAKKDLAIYCFIE
PDVPKI---VNNDP-VRVQQVISNLLNNSIKFTTTG-CITLHLYR--------DEYYLY-
FDIHDTGRGI-NEKMLHQLFEPFFQVSQNTESASEGTGLGLAICEKLINLMDGDISVV--
-----------------------------------SQE------NVGSRFTVRIPLYGAL
N--SSDGQTK-YNLY-KESTIRCFISIKNLYLESFVERYLSYVGLHCQLFT--EVTQ-V-
---SE-----------NDFIITDHDEC-LDKS-------------------CQ-FIRIYE
HYFEPAKKISENNWLCSTYKLNELIKIILQLPQTKLES---DDSENNALM-TD-----H-
DLQLLTVLIVDDHPINRLLLTDQLKKIGF-N-TATAEDGCDALAFMQEN------HVDII
LTDVNMPNMNGYQLATTVRELSRTI------PIIGVTANAIAEEKQRCIDAGMNDCVSKP
VSLTVLKDVLLT-YVA--------------------------------------------
------------------------------------------------------------
------------------------------------------------------------
------------------------
>abadBarA
------------MSN--------FN-----------------------KTLSK-------
---------------RLRLNHA-YG--QLIA--LIFVPIMILT-CVGAF-----------
-----LVLTETSRSA-KQ-------QQLHHASAI--------LARYNQIAK---------
---DLYTLVE--L-----------------------------------------------
-QPDEYDHAQHIMQSMFSEKN------------------LKRAALIDSNGQ-----TYLS
I-------------GYRDNRYWPNFTQ---------------------------------
-----------NNNFFGPISYNHNN------------IYGVRIIDTAGKPPV--------
------------------------------------------------------------
------------WLLIEMDNQ--------------PLELARY----------RILIAL--
----------------------------------VITGLMTLLLLLLCLNFYSRRW----
----------------IAP-MYE-----------------IRMQLQRLNADT-LDQHI--
--------------------------------VINSSGELRLLQ----------------
---RDIANVVKRLHF----------SFLEL--------KEHTEQT---------------
-----------EEDLRRTL-----------------------------------------
-----DTLE--------VQN----------------------------------------
------------------------------------------------------------
---------------------I-TYRQA--------------------------------
-------------------------------------RDQAISSNQA------------K
SVFLANISHELRTPLNSIDGFIHLLLRQQ-------------NLSNEQN---LYLQTIRK
SSAHLLALINDVLDFSKIDAGKLELE-TAPFDLEEAVFDVMDMLSPLAAQKHIAMAFYYA
DNIPQQ---VIGDA-LRFKQILTNLISNAIKFTPDG-EIIVRVRM--EHDD-IGQCLLH-
FSVQDSGIGL-SGTDRKKLFESFSQGDASVTRQFGGTGLGLAISKQLVHLMHGQIGFE--
-----------------------------------DNQERAP-TEKGSTFWFTAQFAVDE
EH-EIEH-----PHF-EHLQ--VVSYLAHPATASVLRYYLENYQVPHIETQ--SILD-L-
---FSRLK--HLDQKDNTWLIVDHSGD-TE--------ALLKEIR---SR-YQGNLAVYG
YQMTLEPNMLTEYRARPLYQPLSRSGLIQLLSDQPIF----EEEQQDF------------
NGQGLHILAVDDHLPNLIVLEALLGELNV-K-TTKALSGQEALNIIQERIDQKLKPFDLV
FMDIQMPVMSGIDTTRAIRSLESTLDGEMQLPIIALTAHALADEKQKLLKVGMNDYVTKP
IQMEQIIQILTQ-WTKN---------------NFTAQNLAKDHHVVAE------ALDPEI
LNWQQSLQLAANKEDLAQDLLKMLVDSFPTELEEMQQLIELED--FPQLEHVLHRLYGAT
RYVGTPKLQQVTGDFEQFI-STLRKER-----RRADDGFIEEVMRRF-DELGLVI--KEV
ESAAHQILVIPD------------
>ipoBarA
---------------------MKIH-----------------------RKIAL-------
---------------SNTI---------IFTL-YLTAAYIFLKESIGIS-----------
-----ILKDHFFIK----------------------------------------------
------------------------------------------------------------
--------------------------------------TIAAVSVFFIMSN-----FIS-
------------------------------------------------------------
------------------------------------------------------------
------------------------------------------------------------
-----------KFMLITVYSS-----------------LEKL----------DKVISL--
---------------------------------------------------INNKF----
----------------ISN-LRK----------------------ELLNMEG-CFHQI--
-------------------------F---------SSIKIDIID----------------
------ILVKESEIK----------KQKEK--------AEELSEK---------------
-----------LTLLNKNL-----------------------------------------
----EQMVE--------KRT----------------------------------------
------------------------------------------------------------
---------------------T-QLKSA--------------------------------
-------------------------------------KEHAEAANRS------------K
NEFLAKISHEMRTPLTPIIGYSRMLKKSE--------------LSDYTK---EKLETIHN
SGVKLLNFTNELLDFSKIEAGTVELN-FEPFGIKKFFKEIYNEHCEKAEEKNIQFQI---
-ELPQNDIIIYSDK-MKLYEVVKNLVHNAIKYTKKG-SVLCTVEI--------RDSLLC-
FDVYDSGIGI-SDKNINYIFESFGQ----INKQSAGAGLGLSITKRLIEILKGDIKVE--
-----------------------------------SKL------GIGTTFNVSIPIEIYK
NS---------DENFAFNLR--KLLNKTNPKVKPIILKSLLKFPIRLKKLKE-ACEN-KN
--I-------------EEIRKLNHKNLGTYGNLNM------------------AFIYGKS
KDISSELKKDKVNFKKILSCISELENMNRTLEYDSIFK----------------EYLKM-
KNKKLSILMAEDVEENRDFMRALLESDAV-R-LTCVENGLLALKELQQN------KFDII
FLDIQMPVMDGVQALKHIKSNFELKKT----PTLALTAQAIVGDKEKYLPLGFDGYITKP
INEPIFFSHLEY-FINN-------------------------------------------
------------------------------------------------------------
---------------------------------EMEDN----------------------
------------------------
>iodRcsC
-----------------------MSFSILDD---YLRLRLAA--F---RTFFLGMQLLDW
G------APDCSVCYARRL---------LYGGACILSFAIIGMMCVGIY-----------
-----MGFDHFVGE---R-------QQRFMIQRDLLKGE---VDRYPLLLR---------
---QLVVGYETIDHRQVLH-----DLSWERYQQLLQQQNNVMVTDREIAV-TPFTVLSTL
TGKQDSDSLAMLLRLVQEMSRLPF-------IHVRESNSPVSGFAYSVDHR-----FFAV
TPPLSAIALH----DVKQNGVPLEIAKKISGIEAEILKYSEQELLD------QSRVVWVP
LSFD-SITGEPVLHIAKPVFNQGKRVA---VVVFTLSFLQFERLFQQSRHDS--------
--------------------DFLVIAQDHYALFGLAATKAREASWAKRLRAVPD-FVIER
ANNRGLFVYYAGAFFITQKIA--GPDWVAVHVFDWFAVIQYL---------RKELWIS--
--------------------------------VAVLFVLLCILWGFVVL--LDRIV----
----------------LAA-MQR-------------------KSLAVYESEA-FNRTV--
--------------------------------LAMAPVGLAVLD----------------
-PVKQVILMQNEIAC----------GLTGL--------QAGDGGGF--------------
-----------YCLLLDNT------------------------------PFSVGLNKDC-
---KPPVLR--------KEVAACAADG---------------------RQ----------
------------------------------------------------------------
---------------------V-ELVADLTW----ARYQDQDVVFCALT-----------
-DITERKSAEKLLE-------K--------------ARQLADEANKA------------K
SMFLAMMSHEIRTPLHGALGNLELLEGED--------------LSAPQR---ARLITIRH
AFDALLVLINNILDLSKIGAQELKLE-LMPVRVGELIERCAQIFSPLLERKGLYFYCLID
PRLFAL---WELDG-HRLSQVIMNLLSNAVKFTQAG-AITLYATA--DESH-PGASRIT-
LSVADSGVGI-PACRQAAVFDFYMQADEGVARHFGGSGLGLSLCKRLLELAGGSISLE--
-----------------------------------SKE------GEGSIFTIELPSVKMA
---EIAEPKYPDSAL-CVSE--VWVVCKLPAWRDILLEQVKLQLPEVDVGWAESVDE-LS
GDEPHGMS--------HKVLLIAHYESS-----------LPLDCQPGQLSGMYHIVVVSS
DGPLCPET----RDGITYVTSLSYTALGHTLAAC-------AYRQDMALPIPHQQYQALN
SKQGVRVLIAEDDETNCLLLEHQLHALGYTQ-VDSVSDGQQALISCLQQ------SYDIV
ITDLYMPVMGGQDLLKAMRQFGIAT------PLLVNTANA--YDDWRVEGEDFAAVLQKP
LTIAQLGQTLGR-VLCV-------------------SGAEMPDPGAQL------------
---PETLRDATLEK--------VFLASWESDRGQLQNAVESGD--FKRFEHCLHKVKGGL
FVMNESLALQACEALQRLL-RSGETI-------QISALLSDFM-----LIMSDVV-----
-SRYKGHA----------------
>shewRcsC
-----------------------MKSSQFN-----LRNLLC----KYLKCTPLSD-----
--------PDLPGRYSRWL---------LFSGGLAISLIVLTISVVEIT-----------
-----ILSERFLDE---R-------VHLFQIQRGIIKEN---LDRTQARLK---------
---QRVEFYEMLWRLRDGE-----NLPVLRYRQELLKKNGVIVTDTDVTA-TPAMILSSS
SHIVTEHELADFLGLMREVSPTPL-------LRQRENGHYLGGYIYSSDHR-----LLAL
WPPLALTKLN----NVKEVGINKFINDAVTRVDAVIATTNVNKL-------YDERMFWVP
FYKS-PITDELTTNYAAPVYCDGKLIA---VIVVNVPISKFSMLFQSSTHET--------
--------------------GFFVVSSDRKHIFGVDNYSSSESQWAKYILEYPG-LLQNT
ALRRDI-TYRDGMFFVSQFIQ--GPNWIAVYVFDWFTIFHAL---------KSKLITL--
--------------------------------IILTFLVLGILWGFILL--LDRLI----
----------------LAP-L-------------------RIQSRLVYESDA-FNHAV--
--------------------------------LNTAPVGLSIYD----------------
-PFSNKVVMQNEAAECLLLPSECVNFYREILV------KAQLNRH-KN------------
-----------QSEVQSNV-----------------------------------------
-----HEVQI-------TEASVLSACG---------------------EQ----------
------------------------------------------------------------
---------------------R-EISVAYSH----IRYQQREVILFSLT-----------
-DISAQKTTVRLLE-------Q--------------AREMADQANQA------------K
SMFIAMMSHEIRTPLHGALGNLELLALEP--------------LTLEQK---ARVSTINR
AFDALLALINDILDLSKIEAQELQLH-PEPFQLIELVERCAQTFAPVILDKNLRFFCLID
PELTGT---WSGDG-HRLSQVLMNLVSNARKFTEEG-SITIRAIP--GEVR-DDIRWVR-
ISVSDTGIGI-SHAHINKVFEPFVQADRSINSRFGGTGLGLTLCRRIMTLMGGNITVD--
-----------------------------------SEE------GEGSIFTINVPLRH--
NL-SYENRSQFADKY-RFST--VVIVCDSPLWQFNLIEQFKCWIPDVEIIEA-SLLKPL-
---PAPRT--------NAVVVFATSGIAISEPWRD---ILYTYLD---------TVILSS
DGPLYPER----RNQDLCVTSFSTSMFKLILAAC-------GKHDEVLEPLTVRQQRSEI
-HHYAKVLIAEDDPLNRTLLEHQLAALGY-HYVDSVGDGQQALEYCSTK------PYDII
VTDLGMPQMDGFEFLKAIRAKGINT------PVIVSTADI--NGITQIKAAGIAEVLHKP
ITIERLNRALEH-VLGK-------------------------------V-----------
MSDSQEISMKSLSTVTLIDMQALFVAGWNSDEQGLLDALDAND--GKRFLGYLHRLKGAL
LALDEKSLVASIDILRRHI--ESQGLA------QNVVHIDVFM-----EKLRSLVILYSK
NKALPEFCSSDK------------
>dye1RcsC
-----------------------MD-----------------------------------
----------------------------ILRG----------------------------
-----------------EF-----------------------------------------
---------------------------------------------------VP-------
-------------------------------------------------------ILVAI
T-----------------------------------------------------------
------------------------------------------------------------
------------------------------------------------------------
------------------------------------------------------------
----------------------------------LAILLLGTLWLLLIR--QDRSI----
----------------FAP-V-------------------LARAKRVYQSEL-LNRTM--
--------------------------------IETSPVGLCVIS----------------
-MRNGAPLLQNDLVRE---------YATDI--------ADPDGTF---------------
-----------YKQLLQNF--------------------------------SNATGSL--
----IGRPE-------TREF----------------------------------------
------------------------------------------------------------
---------NLSLTEVHGKDIR-HLLVAAMP----IVYEDRDALFCVLR-----------
-DVTARTEIEENLRQARRDSEQ--------------AKQAAESASLA------------K
TSFVATMSHEIRTPLNGILGHLELLGRSR--------------LEPSQR---ERLGRIRL
SADALLGIISDVLDFSRIEAGQLDID-PLPFELHPLIEQTTLLYAPAAQRKGLKLYYGVE
SGLAKS---YVADA-HRIRQVLNNLVSNAVKFTESG-RIVLRVRLA-PKQG-VEPVRLR-
FEVIDSGIGM-TEQQRQQVFQPFSQADASISRRFGGSGLGLTLCHQLSELMGGKIEVQ--
-----------------------------------STL------AVGSVFSFELPATV--
---DKLESPSEGSPL-AKHR--IALLSLAAEWRVEIAALLGRWGADV------MVAA-L-
---PSELDM-DWVGQADALVIFGDCQAWQEDEERA---VLDRVRR---------VVRATV
DGPLLPEF----RDGVHFVSCYASQALLIAILEAEPSAG--LRNDEVLSA----YSENDT
VSRRHSVLLVDDNPVNRELIQQQLETLGY-T-VDAAEDGVVALRLWHED------RYDVV
LTDINMPNMNGYELTKQLRARGITV------PILAVTATALASEKVHCKQAGINDLLLKP
LSLDRLGEAMSR-HLPQAS-----------------------------------------
-PSLASLVKVAWAGKYPEKVFRIFVESGTRDLNAILAAARTQD--QKTLLARIHSVKGAL
LMLGEQEVAAQCATLEKWI--DADGID------IARPGIERLD-----STMRELL-----
-QRYAEFL----------------
>dye2RcsC
-----------------------MEHSQ--RRQ-VSNGGMHTDAVPGGRELSA-------
-----------LHRHQRRL---------LYGGGCLLSLLILLAAASSIL-----------
-----SGINRYHAQ---Q-------RAVFQDGQGAMDYF--FVQRDRAYAS---------
---SINASDTLWATRQDLLL----QIGAPIARDFLAQGQRALVTASNKVA-VPWLTLGRD
ADGMPSSKLSAYLGLIHEYSAYTA-----TTVDFVQSSGRLTVYAYDPSGE-----LFTV
TGFQD-----E--AELLRALKVSTREQAFALLMRSELHGRNMDSVSGK---NVQSA----
-----NDERMVSYYGLNPFNGEPSLIG---CTT--LMADGSIYLRRISLVPVDNLKQRLV
---------------DEASGTFAIFTHEGDMVLETGV-SSLFQQADLSSALQNRELW-KH
PSVAPVLLRQHGIYLVVGSLR--GVDWTMVHLYSWRDVVVAERA-------HATKVAA--
----------------------------------MLLLILAVLWILLWR--MDRRG----
----------------FAP-A-------------------LEGASRVYESEA-LNRTI--
--------------------------------IETSPIGLCLLD----------------
-PESGHPILQNDMVR----------RVAGIGD------AAETEAL---------------
-----------LGQLVSHVKTL--------------------------------------
----GDSPT--------HEF----------------------------------------
------------------------------------------------------------
----------LWMLELPDGHFR-HLQVAMSA----AHYRHQPIQVCTLR-----------
-DVTVQAELEENLRRAQHDSEQ--------------ARVAAESASHA------------K
SHFVATMSHEIRTPLNGVLGHLELLARSS--------------LGPSQR---ERLGRIRQ
SADALLAIISDVLDFSRIEAGQLDID-PAPFSLRSLIEQSALLFAPAAQRNGVKLYFAID
TELAST---YVSDV-HRIRQILNNLLSNAVKFTQSG-RIILRVSPG-PSTT-EAESWLR-
FQVIDSGIGM-NEQQLAQLFQPFAQADASIARRYGGSGLGLALCQQMSQLLGGRIQAE--
-----------------------------------STE------SVGSVFTLDIPAKA--
---AEVSAEA-AKPL-LGRH--LALLSAAPEWRAEIGSLLTVWGATV------TVAA-L-
---PADWPL-NAIHAGDTLVIFGMSGAWNQEDEQV---LLSRYEY---------VIRAYA
EGPLVPEL----RDQAIVVSCYDSQALLSALGMETENAA--ASVQHVVSEGVA------V
RGARGRILLAEDNPVNRELIQQQLQELGF-D-VDAAEHGAAALGKWVNG------KYMAV
LTDINMPQMDGYELAHALRVHDREL------PILAITATALASEKARCREAGISDVLLKP
LTLDRLEEVLSR-YVPYAPK----------------------------------------
-TEQRIVSGIVTDKVFPLHVRRVFVDRGMSDLVVLRDAMARQD--AQGLIDVIHGFKGAL
LMLGESDAARECSVLESRL--HEAGLA------AVTSDVSHLQ-----QILLEVV-----
-QRYEAGLGESEVPASG----G--
>heeRcsC
-----------------------MPVTKNR------------------KPCEI-------
---------KLLRRYQRSL---------LLGGGALLSLALILCACLAVW-----------
-----TDIQDYIAES----------RAVYTANKALVTQE---IEKKQSAMRRGI------
IYSELVWRAAGSQRRVDDF------------------RTGQLLMQADPYV-VSQLLLGDV
SPRHPPQTFARFIEFSETQAYAVT-------ASARERGESFAGYFFDPAHT-----FVSI
AS-------P----PPAHALLSNIPSSDVRRLIDRLAPDIGDLNDP------------VY
L----ASLRESRRVFWQPPMPDPLTGE---------TVLQVAAPGFDGERPFAVFVSSIS
-----FDVLYKWLHKSSYSGNFMIVDRNGDLILSSWS-QDAVDPALTTKVLDSG--VWQE
RLDSSDYVYRDGTFTISEPLA--DTGWVFAYAFSWRTILAAR----------GNFVMA--
-------------------------------YAVATLLLLGLLWTLIYV--YLKKV----
----------------LSP-L-------------------LLRSQRVFDSEK-LNRTI--
--------------------------------IATAPNGLCLIS----------------
-ERSGKVLLQNAAMTLYDN------DEAPL--------SERLRNLW--------------
-----------RENAAQPL------------------------------PGATVAAPA--
----MHELTVT-----GADN--E-------------------------------------
------------------------------------------------------------
---------------------RHHLLISIVR----TRYLSEDFLLCSFS-----------
-DISERKQLERSLC-------E--------------ARVAAEAANQA------------K
SAFLATMSHEIRTPLNGILGNLELLAHTP--------------LTELQQ---DRLQTVTR
SSHTLLDIINDVLDFSKIESEQMHLE-HIHFDLIDLVEQALVIFVPIAADKGLNLYYRVA
PQLPRC---YLGDP-TRVRQIVVNLLSNAIKFTARG-KVSVTLDIG-PAGE-DGKTVLI-
LRVADTGPGI-AAARRRQLFRQFEQGDASVARQYGGTGLGLALCRRLTQLMDGVIEME--
-----------------------------------SEL------GQGTVFTVRLPLQSVG
SALALPGASVGSTDDTDGSAREIGVLCASSEWRTQLFAQLQAWGLKGRLLQG--------
---PEEWC-----GNRGPLLLFGAHRSWSTADEDA---LMEDGLQ---------IIDGRE
DGPRMPVR----QGNRILVSCYSLEGLQRALLLAGGAD---LPRPALCTH-VHGDAQVAL
RTDAARVLVVEDHPVNRELIGDQLDLLGY-D-ACLAANAGEALQLYAAD------QYDIV
LTDLSMQGVDGYMLARMLREQGARL------PIVAVTAHASPQDHQRCLAAGIDDVLLKP
MSLREIDRIMRR-HLTASRL----------------RSSQVPPEQRERG-----------
---------------LSARLLQALHVSSDDALAQMRVACAQQR--HDTVLEQLHAIKGAF
AMQKQAPVVSACSELEHDC-ASGLPVDFF----SRLDQLQTLV----HQVLKRMA-----
-QKVAA------------------
>dtsRcsC
-----------------------MPDSPFS------------------KITRTTR-----
--------------WQNRV---------LFG--VLPLAIFLIAVLL--------------
-----WGSERIFEQ--EQ-------GRLALNFSAIVGS----LQEQEIFLR---------
---RLKGRNESWKALPDQR------IATIVDVPAPAQADYRMFRGREAIGGIPF-----S
LQCAARVACDTLPDRLFSLGSSLA----------AGYSSFWAGSYFPAAAA-----FFTK
EDGAISIGVPAIDVPIGNESVTQEMFDSTIAAVKAHLRARAADARPG-------------
-A-GSTAPAQEIVWFRSPQFPEKMIGM--------VAAGFSSHLEAGDEAATSPIYAAIL
FSRQRISAIERTIHTLP-RHLFWLEHRDFGVLMGTGP--------------------VPQ
VDDTGMQYTRNGLILKTEDAS---GRWTGYYQVDYATFFQGR------------LFAP--
------------------------------SAGLVLALLLSLLAGVAYTRWFNRKV----
----------------IAP---------------------AQEAQRVIVESNEFNRTL--
--------------------------------IETAPVAICLVA----------------
-YGSGKIIFSNSLVQEWLH------SADGYLRPGSPENKAALEEI---------------
----------VHARAAGTM-----------------------------------------
----ERLVT--------EQG----------------------------------------
------------------------------------------------------------
---------------------R-TLHVAYAP----TRYLGQDVTLCIFA-----------
-DVSARAEIESNLE-------R--------------ARIAADEANEA------------K
STFLATMSHEIRTPLYGALGTLELLGMTE--------------LTQLQS---KYVDRIEA
SSSILLQIISDILDTSKIEAGQLQLE-KAPFNPRELVQNCTSSYAAMAQQNGLLLFSCVD
AQVPES---VLGDA-VRIRQILGNLISNAIKFTEAG-HVIVRLRS--MPGT-ASQARLV-
FEVCDTGVGI-EKSLHGELFTPFYLVKNS-SRTARGAGLGLSICWSLARMMSSSIEVW--
-----------------------------------SEP------GLGSRFWFELGLETVA
Q--EQGPEQEEAPAL-QGAR--IAVRTPHPELTDNICAWLRRWGGQARAAAAAPVAH---
---DDQLL--------LDVLLPADSPA---------------------PQWKGRHLNLSS
PDNRGIDG-------------HNVLSIGQGIVQVLGGAQ--RSASAGTDL----------
PLFDLRVLVAEDNPVNQVTLRGQLESLGC-E-VTVADDGEEALALWDIS------PHDLV
LTDVNMPYLNGYELAERLRSEGVAC------PIVGVTANAMLDEENRCLNAGMNAWLVKP
IQLRTLVRTLEK-FAPR------------------KRLRPAPAQAGAAA---------AD
IPPPPALSE----PNVLQTHRQVFVQCMNDDIEMLARGLQERR--PDLAAQALHRMRGAL
LLARMQELAARTQALEERL-LNGAPEPGLQ--VALSVLLDDLL-----ADLRAMM-----
-AQLPQ-----------------P
>smzRcsC
-----------------------MPAEA--A----PVRRLA-------------------
---------------RRSLRVHAL----LIG--VVVLATLQAGLLLSAG-----------
-------SQLFNEE---R-------SKIEYHFRRLDGT----LREQERFLR---------
-QWRLHDVGTHGQPVADAS---------------VELQRGPLFANFAVIG----------
---SEGASLSPPTELGDRFLRF--------------YGTFWSASRYPPPQC-----LLVD
GQGTRGLLAP---VQIAGTDASQNSPHHLRPAIADIHRVLGTRPAV--------------
-----QRG--GIVWVGVP-WRDRQTWL---LAI--ANAPQDARLWGEDDKDSQAALACLL
DPG-RVDDYRQVLGVPV-FQRLSLFDANGQRLLGDAA-----------------------
DASEAGTSWQAGLAGLQFRMR-SERGWLAVYHVGWRQVFQHP---------QGPLLGA--
----------------------------------TVVALLLALGGTLVLRAYRRSV----
----------------IEP-LRS-------------------NHARLLESEA-FSRTI--
--------------------------------LDNAPIGLCLLR----------------
-RTDGNVLLDNALARRWL-G---EDYHAGGWHGP---WRRSVLAAG--------------
-----------GTTLGDGL-----------------------------------------
-----ACAT--------PEG----------------------------------------
------------------------------------------------------------
---------------------R-HLLVTATP----ARYRGEPAVLCLFI-----------
-DLSSQHEAEQVLQ-------Q--------------ARRAADQANRA------------K
SQFLATMSHEIRTPLYGVLGTLELLGLTP--------------LDARQQ---DYLATIQR
SSSTLMQLISDILDVSKAEAGQLSLE-PSPFDPVRLTEDALDSYAAAAANKGLQFYACID
ADVPPG---VCGDA-ARIRQVLNNLISNALKFTDSG-RVVVRVSAR---WQ-EQRCWLQ-
WQVADTGIGI-ASEHQAHLFEPFFQANPG-TDAMRGTGLGLAICAHLVALMEGQLRVV--
-----------------------------------SES------GLGSSFSVELPLPS-A
P--PDPQQAP-PPQLPAGLQ--VQVRGSVRELVQSLCERLQQRGAQASVYREDSAAG-L-
---PSSAV-------LLELVLDDPLPAW----------------------AGGPRVIACR
EGGVRPRQ----VDGAWQVGLHRFDAIVLALAAASGQPL--AASAEGRLP-AT-------
RHFGLQVLVAEDNPINQAILRDQLEQLGC-R-AVVASDGNEALGYWQQG------AFALV
LTDLNMPGLDGYGLARALRARGVSV------PIHGATANADPAERQRCQESGMQGVLVKP
ITLEALQRLLTR----I-------------------TDGDAPAVAMQER-----------
-PASTASHDKDPPLQVPAKMQSLFVQTMQADLDSLRQAIAAAD--PARVAQVLHRIRGAL
VIVGAPALVDSGLQIEQCL-AGGDDLA------TQAAALAGFQ-----RRLERLL-----
-HPLRDAASPSLPDDPTLP-----
>pauRcsC
-----------------------MKSAS--ALE-HDNKLLL-------KWTTL-------
---------------SQSL---------SIGL-ICVVVLTVLLFSICYW-----------
-----SLGRLFQEE---E-------DKVSFHFTRMMDV----IREHEVFLG---------
---RIARKSDKTTQKYDY-------DVVPLQRHLLAKENGLAVYEGREFSFAMPFLLATK
HALSADSSGDPFSLGVLLANFY---------------GSFWSVSAYPAPQL-----LIFD
LSGSTRLAVP----SIPSTAQRDRLSGSYPMIVERILARLRTRPV---------------
-----GEDAQRVHWIRADRYRDSALEM---LGV--ARVDLPETLWWHDEPNHLIIAASLL
DLR-RINDFEQLVERPA-FDSYSLVSPDGEVLLGAAP---------------------AT
GLRDGLNLTRQGVAVQLRSQP--ENGWLAVYRTDYGNFFRHS----------RWLVAG--
----------------------------------LLLTPALLLAGWLGMRWYTSSV----
----------------VNP-VHR-------------------AHRQLVESDT-FSRTL--
--------------------------------IQTAPVALVVLT----------------
-QDDQQLVTCNHLAAQWLGG---PTEILGL--------TSNWKLF-D-------------
--------A--RGQVPGDI-----------------------------------------
----------------CIQVGG--------------------------------------
------------------------------------------------------------
---------------------R-YLQTAFAA----TRYAGTEAVLCVFN-----------
-DITVHCEAETALS-------N--------------AKRAADAASQA------------K
TLFLARMSHEIRTPLYGVLGTLELLDLTT--------------LNERQR---AYLRTIQS
SSATLMQLISDVLDVSKIEAGQMALT-LAAFNPLDLVREVLGNFAASAMAKDLQFYACID
TEVPAQ---LIGDV-TRIRQVLNNLVNNALKFTDIG-RVVLRVKL--LSRN-DGRALLQ-
WQVADTGIGI-AHEQQERLFEAFYQVSGA--HHAGGTGLGLSICWHLAEMMGGHLRMV--
-----------------------------------SET------GLGSSFSLVLELPE--
---DEQSGLACRPGL-LKSA-CVHVRSPVRELADSVGAWLKAWGCKVS-----SGEA-A-
---PSEL---------ETCVLLEL---------------LPMAAGPASSPWPGPRVRASM
DAPCQPEL----REDGWRVGLHNLAGIGQALAQALGGD---IPEQTPANA-CARSGRL--
---DLEVLVAEDNPVNQALLREQLEELGC-R-VSLAGDGRQALQLFDSG------RFDLL
LSDVNMPNMTGYELTQALRERGETL------PIIGVTANALREEGERCRAVGMNSWLVKP
ITLHTLHELLSE-FAR--------------------AGVVLPAQARDLG-----------
---PPAQLDDGLSPQVPERMRALFLETMGKDLEAARQAIRRND--PKGLQQDLHRMAGSL
AVMRARTLVVMCQGAEEGLLESRLECSA----VEIGEVLVHIE-----QALEFVR-----
-KTG--------------------
>axnRcsC
-----------------------M---------I-----LN-------------------
------------PRSREALTAAAPGLPMLLL--HMFAVALAACILVGTA-----------
----LYAYGAFTGEV-SK------YRRRMNAGAYNAQLY---FDQRESLLR---------
---SVAASAVRNTDR--------------------------MSVADTPRT----------
FGATGQISVAPLVDAGGTYEWALI----LTPRDRANVAQLRAHVVYASPAN-----ATVT
RL------------SLRSDAGATPMSDATARWLAQALRLRSAQPG---------------
-----PDGRNPIVWLRPPMDEANRLFL---YTP--ADVTGDERTWIGLEVGGLGAVVGET
-------------ECASGGAGYALYDGNGAMALHGGTLPPRVEETPAYLS--------SD
SFRLRGESWWPQTLVLVKSVG--EAGWRLAYYVPIGDLLEDG----------AVAFWT--
---------------------------------AGAVAALLIVIVLLAVRHIRNRL----
----------------VKP-A-------------------LRQYEALVDSVA-LNRKI--
--------------------------------VDVAPVGLCLLR----------------
-RKDGELLLSNAAARQWL-------GEQDHW-------RQALLGAGI-------------
--------E--TGGGEYTL-----------------------------------------
-----------------KDG----------------------------------------
------------------------------------------------------------
---------------------R-SAYVAFAA----TTYQSEDVVLCGIS-----------
-DITAQKKVEHALR-------Q--------------AKLATDRASES------------K
AMFFATISHEIRTPLYGILGTLELLALTG--------------LTGQQE---QYLNTIQQ
SSSTLLRTINGTLDLSRIEAGHEELE-ISAFSPADLVEQVVANYAARARAKGLDVYAITE
VGMPAS---ALGDS-IRILQILNNLVSNAVKFTEAG-RVVLRASA--TAEG-PGRTHLR-
FQVADTGPGI-CETHRARLFEPYFRAPAAQDCDVAGTGLGLTICRRLSDLMGGSLSVV--
-----------------------------------SEE------GLGTSILFSLTLDT--
---DEQAAAP-PLTL-QPRP--VYVDGAVPEVVDNVRGWLAACGANALPYRR-QADG-V-
-------------EPDGAVLVQTWPPA------------VPEPRW------KHQRVRVLA
PGAGQGAFM-AATGGAGVASAFNPVSICRAVQMAQDGVEPGALGADGAKQ----------
GPLDLRILVVEDNVINQLILREQLEHLGC-A-VTLAGNGEEALQRWRGE------RFDLV
LTDLNMPVVNGYELARALREGGYDG------PLIGLTSSSAAEIAQRGVAAGMTQVLCKP
LPFMVLAQTLHG------------------------------------------------
---------------IAKDMK---------------------------------------
------------------------------------------------------------
------------------------
>bpsuRcsC
-----------------------MQGLL--------QE-LDG--SPLRKFYSL-------
---------------ESNLKRERR----VFT--IVIVLLVCAALSIAAM-----------
-----TVTGLFQTA---F-------RQEEQSARIHEKEVVDVFLQRRMMLT---------
---TASLVLQLRMNGAPSAL------------------NVPAPNACTPMA---------H
-NVRDDAILRESCDYTVQLLAN--------------SGQTPSVEMVTADGS-----VGYG
Y-------------LFPTGDLSALRSSTPSELVSAVLERYGKRGLDPLEAARKKRILWFA
VGRG-GRGEELHMIGASVVFKDERLYA---LVLTSVDLHSLVSPIERAGRVQQPVV----
------------------------VDSEGVPLVNADD-AETVRKVDGRLA----------
GQQDGLYHWIPGFGWALRRPAPFSGFGHMTYLLPLDLQLRSM----------RYELSL--
-----------------------------VGGATLVLIVLLFVAFRYWNYRFLTRI----
----------------YE------------------------EASRALESEM-LNHLL--
--------------------------------VHATPVGLCIVR----------------
-RATLEIVVANPIAR----------TMLGL--------RLSDRHL---------------
-----------PQELLSAF-----------------------------------------
----ESSLA--------EQDTQSDDAR----------------I----FQ----------
------------------------------------------------------------
---------FPFTLSRAGHAAV-HIEITYAP----AMLNAREVFFCAIT-----------
-DMTAHHQAEILLR-------E--------------AKLTSDAAAKA------------K
VAFFASMSHEIRTPLSSLVGNIELIARGP--------------LAPEQQ---ARVKAMET
SARGLMQIVNDVLDFSKIDVGELSLM-EEWSNIAELLDRLALSHAPLATQQGLKFYMVFD
RSLPAR---LYFDP-IRVSQIVNNLLSNALKFTPSG-KIVLRAGW--------RAGALE-
ISVTDSGIGI-PDDLKHRLFLPFTQGDSNRLRQARGTGLGLSICARLCELMKGRIDLE--
-----------------------------------STV------GVGTRIAVTLPLGV--
---SEADSSDAYWTL-PYRR--VAVLGRAQENLEWLANLFDPGVTAVTAFSR-PAEP-I-
---DAHA---------HDFLMVTDEFS-----PAEV---LPWWRR------PDSIVWVGQ
AGPLVPRR--RDDGGVEISM-YSLAGLKSATHMLAAGRT--ALAEAGHEPPGA-------
-EAGMTVLIAEDNLLNRSLLLDQLTTLGV-R-VIEAKNGEEALALLLKE------PVDVV
MTDIDMPMMDGFQLLAEMRRLGMTM------PVYAVSASARPEDVAEGRARGFTDYLAKP
VSLERLETVVRA-CCSA------------------------PAGARAD------------
---EDAQDELPGLPDVPPAYASAFVAQAGSEIAEFDAILRERA--LPKLRRWLHGVSGGI
AVLGPSALHEQCQELRAYA-RESGEWNR-----EIELQALAIR-----NALERMV-----
-AALTSA-----------------
>mpurFusK
-----------------------MRA----------------------------------
----------------------------LLFLALSYIPLWILLQQVPGW-----------
-----PVASLCAPE-----------AALTLAAVVLGGL--------QALLL---------
---PITATLISAL-----------------------------------------------
ITWPEEAATRQLATALLPLPLYGL---------LGHYLARRRLMLAPSLNA----LLAIA
T-----------------------------------------------------------
--------TALTVIAVQSLLQPDTLTAE--------------------------------
------------------------------------------------------------
-------PGQGGAIFVSLLVT------AALFSLRQHPEHHPT------------------
-------------------------PPPPAQDTARATLGLALLLALLSAPLSAHGIAA--
----------------LLP-LLG-----------------LLALPLAAALGLALGPRA--
--------------------------------ALAMLCGLELLA----------------
-LMLAGALGTPALTP----------LYQAI------------------------------
------------------------------------------------------------
----LVLIG---------------------------------G-----------------
------------------------------------------------------------
-----------------------ALPLAINQ-----------------------------
-LRLHVETTTATIGLARRYD----------------EERVAHGRA--------------A
HRLARSLHDDPMQLLTAAALTTQRLARES---------------DDPSR---ETLQRVHQ
LIDHAIASMRGVCARLSPPLLHE-------FGLAEALNRQVRSSAISDEPPLLELDAGPA
V--------VSGSTRILLFDTLQALLEH---------YRLARIRF---------------
TTGDDDGLSI-----------ILDIAAPGSAADLPRTTLG-QMLELRLQALGGELRLA--
--------------------------------------------ANGMKIRIEVPPRA--
------------------------------------------------------------
------------------------------------------------------------
------------------------------------------------------------
------------------LLADALDE----R-----------------------------
-------------------------------P----------------------------
------------------------------------------------------------
------------------------------------------------------------
------------------------------------------------------------
---------------------G--
>lfu1ComP
------------------------------------------------------------
--------------MKKWTYCI------FLT--YLMLGIYVLAIAIKTP-----------
-----FISLTLDTTN-GQ-------AAIMDSYYTSWAHQ-------KNIEQ---------
GDIVLAIDGQ------------------PAWENRSVRLFSLI-RSA--------------
----KQLTIQKTDGTIQTIDVKHI----------DMPEELYLQILFPMF-------YFLL
A-------------FGVVIYLWR--RNKDNPPTFLLTLFLLTC-----------SLAYIS
TG------ASARGNLIGQIVIGICIIL---CMV--LFIHFLQHFFCYLQIKWAYIDS---
------------------------------------------------------------
-------KWLYFSALIIPVCY----------LLEVFNPSFR------------EITPL--
------------------------------LNLGIFAILVLYAIYILLTSYLRTKLA---
----KIRLIAIAFIVPFLP-FLI-----------------FFVTPEILGHKPLLHADI--
------------------------------AALFLLFIPFSFLF----------------
---IQVNERLFDIEY----------QLSRL--------RYYSTLAFFSALLLTT-GIALL
FMG-QLSIVHGTSIFLLVFMVMMASFYIKERIDFKYRKIIF----SSTGNYVHNLYAA--
----VQRMG--------KAKNQQELLE-RFKYEI-------------------TEKLGT-
-TAFLISTVTEDTPAP-LLGSHYT---KLLLH---------------DAGDEKIM-----
------------------------LEIKHT-------LQKEELLWLELLALYVS-MSIN-
-NLQQIEDLVLEVQHMKNTS-D----TP-LPWL---DKLLWNIIEKE------------K
TILAQELHDTILQEQLHLARELDVLA----------------GTPIIQK---DTILDIRE
QLLNATKDLREYCENLSPPLLDT-------FGLQIALKKLIQKVK-IRADFLVSSQIERV
EFQ-------DVTLHLVVYRLVQELLNNAIKHANAT-EVSLTLR---AI-----PQGFI-
LQYDDNGVGC-DIEDLI----------------QSSASMGINGIRERVRAFNGDITIQ--
-----------------------------------SSH------NEGMHIFIQIQEDG--
------------------------------------------------------------
------------------------------------------------------------
------------------------------------------------------------
------------------------------------------------------------
------------------------------------DSYD--EH---------------T
YYR---------------------------------------------------------
------------------------------------------------------------
------------------------------------------------------------
------------------------
>lfu2ComP
-----------------------ME-----------------------------------
--------LKTL--RNKFFWPA------IVL--YLVVGLYLNFVNYSAP-----------
-----YIEIGVEEKD-GK-------WLVSQLYYKDWAKG-------QNISI---------
GDTVLNVDDG------------------PIAELNQLKYKSKI-LSA--------------
----NDLTIMKPDGKIKNIHIKHL----------DIPQQFFYVLIVPAC-------YYLL
T-------------LFVAFYLYF--KQRNTRLTDLLILFILAV-----------SLAYVS
SG------VSGRLDGIGIIVNRTTMLL---CLV--ILLHFLKNYFAFMKTKWMFTNNI--
------------------------------------------------------------
-------RFFYLMPLIGFILA----------CIGTVFPASN------------DILSN--
------------------------------IVLFMFLILLIIILGILLISYFKYSSP---
----QLKILLSSIMIPFLP-FLF-----------------LYVLPKILFHTYILSSEI--
------------------------------SSLFLLLIPFSFIF----------------
---TQLAERLFDIEY----------HITRL--------RYYVIFSLLFTLWFTV-GLYFI
AGQ-YLRITVMSGVSFFTFSSLVILFYVKEKVDYRKRKILF----STKGDYIHQLYTA--
----VDKIG--------KTIKMDELLE-KFAYEV-------------------SVHLEL-
-EDVFVLTYNYDTNEF-LTNSG----ERILIHP--------------DTMDDIRL-----
GEIRKIDKIYLAFLHQDVHYKR-ALVLGHNN-TI--HLKDEELLWLELLLLYVN-NFIE-
-NTKMVEELLEELKHMKQAD-D----GQ-LPWL---NKLLWLRFEEE------------K
YQLAQELHDTNLQEQLHIAREVDVLV----------------NAKDTTDIQ-EKLAKIHK
QMVDSLHELRSYCENLKPPLLDT-------LGLNAALEKLIRKVQ-ERANFVLIYSIDRL
YLE-------DERMNLMIYRLFQEVLNNALKHSYAT-AVEIHLK---EM-----NDGFE-
IIYSDDGVGC-HVEDI-----------------IVAESMGIRGMQERVKAFNGHFYID--
-----------------------------------SQL------NQGMSIRIAVKEGS--
------------------------------------------------------------
------------------------------------------------------------
------------------------------------------------------------
------------------------------------------------------------
------------------------------------ETHDYHAHSG--------------
------------------------------------------------------------
------------------------------------------------------------
------------------------------------------------------------
------------------------
>ssilComP
-----------------------MH-----------FGD---------------------
--------------KLKAYYLL------LLT--YILSGIYVFSIVLNTP-----------
-----LIDISLNQVN-SN-------YVIQDMTYSKWAQK-------HDVNE---------
GDIILQINGI------------------PIHQFTQIEYDPYI-RAA--------------
----ETILIKSGDENIREVPIHYK----------DLPEQWIMQVVIPSL-------YFIL
S-------------IITVLYLYI--KKQNIPSIRLLIGFNLAV-----------SLAYIS
SG------ASARMDMLGVFVNSGCLLL---SLV--LLLHFIKHYLHFWNIPNKLLSNI--
------------------------------------------------------------
-------KYLYILPFVAIFIR------CCRFIYPPFAGTDSF------------------
------------------------------IILILLSVLVINTLSIFAVIYVKTRLL---
----QLKSLFIGLIIPFTP-FIL-----------------LFLLPEILLGKYILSAEI--
------------------------------CTVFFLLLPFNVIF----------------
---FHLTERLYDFTY----------HITRI--------RYYLIIAMFFSVWIAS-GLYLF
I---DLKISEVILTFLFITLSLIILLYIKENFDFHGRKILF----SSKGNYIHQLYQT--
----IQKLG--------TVYSINELLT-VLSQEI-------------------SNHLEI-
-DNIYIVIYDFKNKEF-SKNDH-----------------------LAHSIDDRNLLLLPT
GTVVKNKQFYLATIHEDVNFKR-FLFIDHNK-NI--RLKPEELLWIELSLAYTS-IFIE-
-NTKIIEELIAELNLLKQEHINE------PSWM---KKLLWFKIENE------------K
FILAQDLHDTILQENISIARQLDKLIYDT-------------TQQHAKP---EHLADIHY
QMLHSIQQLRLYCETLKPPLLFQ-------MGLNTALERLFEKIQ-SQAHFTLDTTIDRM
YLE-------NDQAILSIYRIIQELLNNAIKHSEAS-LVTISVF---ES-----VQGIE-
IIYQDNGVGC-DISML-----------------DQSETLGVYGIKERVHALNGEVLIK--
-----------------------------------SNK------NKGFSMKLFIKESE--
------------------------------------------------------------
------------------------------------------------------------
------------------------------------------------------------
------------------------------------------------------------
------------------------------------NSNDFNFNNR--------------
------------------------------------------------------------
------------------------------------------------------------
------------------------------------------------------------
------------------------
>sjeComP
-----------------------MYY----------------------------------
----------------------------ILGL-VLILGVTLMVSSLSGG-----------
-----FSTLPEERTG-AR-------VIFYSAVPSSFYYV---------------------
------------------------------------------------------------
----------------------------------------FFFVIIPSL-------YFVT
T-------------VMISAFIHR--RITDTFSIRLLIAFLLTL-----------ALGYVS
AG------GAVQGLAFSTMVNSSAFIS---APV--IFIHFLYKYFAEIKVYF--------
------------------------------------------------------------
-----FTKRIYQTGYVVLSVS---------LMMDVYRFVNRE---------SFFWIDQ--
------------------------------VQYFVLLTFYIFIFIVVCRGAFRLRTSS--
-YRSFFKYISFGVALSFAP-YLI-----------------FYLIPKLFTGIPIIGIEI--
------------------------------AVFFLIALPITFLY----------------
---LLSKQKLIDINF----------IIRRL--------RHHAFLSLLPSLLIAI-MANLI
IDW-TFSLEPFLQLLFAGVVVLTLIMTFAEVMDFRMQSGLF----SDRGNFQESLHKL--
----MKNFK--------DQYSVGDLMN-EVCHEI-------------------TKTLKL-
---TYTNAYSYHTKDG-MFCVNEPIPENLLRHL-------------KNSMHNRKL---AV
GEIVETRRGFGFVIAESLNKVT-VIYSTGKQ-DF-TSLNREEREYLQIISMNAN-IAIE-
-NMSHIEELMKQLQKVKSKNTDQY-----PAWL---SRLLFQIAEDQ------------R
EQLSIDIHDTVLQELLYLYRRMDELHTNR------------EELPLTLR---TELSVYKE
QLLDSIHLTRETCSELRPTFLKE-------IGLIQSLDSLIQQYQ-LRSNFTVYFCAEDF
HSE------LDQEMILTTYRIVQELLANAVKHSEAK-HVHLYLA---GN-----EEDVT-
LRYEDDGVGM-ENKYEW----------------DAFTHIGLSGIEHRVNGLGGSLHID--
-----------------------------------TAE------YRGFKMEVGFPLKE--
------------------------------------------------------------
------------------------------------------------------------
------------------------------------------------------------
------------------------------K-----------------------------
------------------------------------ECNE--------------------
------------------------------------------------------------
------------------------------------------------------------
------------------------------------------------------------
------------------------
>bsuComP
-----------------------MK-----------------------------------
----------NL--IKKFTIAV------IVL--SILYISYTTYISMNGI-----------
-----IIGTKIHKNDKSQ-------FMIEEISESSYGQF-------VGLRQ---------
GDIILKINKEK-----------------PSDKHLKWGYLSHI-NSLDI------------
LRSGKKIHLKDFDLVTLNRPYS------------------FFLFVLPLF-------FYFL
S-------------IICIFYILKVNKKRRSFAAYILILLLLDI-----------SIAYIS
AG------GPFRGHIINRYINLFTFIS---SPI--LYLQFIQRYLGEIGKTFL-------
------------------------------------------------------------
-------NRISFLYIIPIFNL----------GIEFFQDYLQV---------DIDFLAT--
------------------------------LNLVSFATLTLFSFSAIYLHLNKYKYAE--
-HSFILKLLILTNTLSFAP-FLI-----------------FFVLPIIFTGNYIFPALA--
------------------------------SASLLVLIPFGLVY----------------
---QFVANKMFDIEF----------ILGRM--------RYYALLAMIPTLLIVG-ALVLF
DVM-DIQMNP-VRQTVFFFVVMFAVFYFKEVMDFKFRLKRF----SEKFNYQDSIFKY--
----TQLMR--------GVTSLQQVFK-ELKNTI-------------------LDVLLV-
-SKAYTFEVTPDHKV--IFLDKHEVGPDWNFYQ--------------EEFENV---TSEI
GKIIEVNQGFLMKVGERGGSSY-VLLCLSNI-NT-PRLTRDEISWLKTLSFYTS-VSME-
-NVLHIEELMEHLKDLKQEG-T---N---PIWL---KKLMFAIEEKQ------------R
SGLARDLHDSVLQDLISLKRQCELFLGDFK----------KDDNPCREEVQ-DKLVQMNE
QMSDVISMTRETCHELRPQLLYD-------LGLVKALSKLVAQQQ-ERVPFHIRLNTGRF
TAS------LDLDSQLNLYRIIQEFLSNAVKHSQAT-DVLIMLI---SI-----QNKIV-
LHYEDDGVGF-DQEKNT----------------EHSMSMGLSGIKERVRALDGRLRIE--
-----------------------------------TSE------GKGFKADIEIEL----
------------------------------------------------------------
------------------------------------------------------------
------------------------------------------------------------
------------------------------------------------------------
------------------------------------------------------------
------------------------------------------------------------
------------------------------------------------------------
------------------------------------------------------------
------------------------
>bcgComP
-----------------------MIA----------------------------------
---------RMW--KSKWQLLI------LLF--SLIVSVYFASLIKEYP-----------
-----EMGISVKKDS-NQ-------YVIYDLSKYSWAGK-------RDFQI---------
GDIIEKIDDES-----------------PSKHFTVGSY-----HSI--------------
--EQAKKITLNRNGEIKEYEIKYT----------PYSKQLFYHLFIPVG-------FYVV
C-------------FLMAFYLLMF-VPEMNRSTINLVYFLISL-----------GVNFIS
IM------AVERDDIFSFIVASISLVC---SFT--FFIRFMMLYFLNNQIKFLIP-----
------------------------------------------------------------
-------KQSKVLNAISIFLI----------IVSIFVYIEHN-----------EWANL--
------------------------------FTIILSLILFCCTVYLLVRFYFKSKNSS--
-YIKYLKIIIISFFVSATP-FVC-----------------LYLIPNLYYGEEFISSET--
------------------------------TGIFFLFIPVCLFY----------------
---LVIAGKLFNFRF----------IIQRL--------PHYIILSVGINIFLAVLTMVIF
EES-EASLLEWIKFRIIAIIICICFLYIKDYIDFKLRKSLY----HHQKNYQFSLHRF--
----LHQAK--------NEYKLSNLIY-SMRREI-------------------ADILKL-
-EETCCVEINKIEKSV-RVLDSEYVPHRTIETLF------------NHQLDTYKV-----
GSIVQLEKHFGFVLSASADKML-ILLCNYNG-KE--NLNVDEVVWIETLCNYAD-LLLE-
-CSNQIEDLLKQLQEIKSLE-HP------PMWL---ARLMFKLSEKE------------R
TNLASDIHDGVLQDQIRLTRKFESYNERV--------------KDEEMK---DILNEIHE
ELLDHIYTIRETCNNLRPPFLYE-------VGLKQALLNLFKQIN-LKATFFFYYDIPER
IVV------PSIEHEQAIYRIVQELLSNAMKHSKST-NVTIRLF---QK-----DDYLY-
LTYVDNGIGI-KLDEVN----------------YSYNTLGLSGIVTRIQSLNGEMSVE--
-----------------------------------SKP------NLGLQILIKFKDN---
------------------------------------------------------------
------------------------------------------------------------
------------------------------------------------------------
------------------------------------------------------------
------------------------------------------------------------
------------------------------------------------------------
------------------------------------------------------------
------------------------------------------------------------
------------------------
>stea2ComP
------M----FKGTA----EAMIRA----------NGK---------RWV---------
--------------HSGFLLVV------MGY--SLTLAIHFMLVILNQP-----------
-----YVGVYTLQDG-NK-------VTVSQVAPYSWGES-------ARIHP---------
GDTMLSIDGQP-------------------------AFENRNVRTFNM------------
IG-LAHEMTLERDGAARSLVVDNN----------SSQWALLFYLVIPLG-------FFVT
C-------------FVEVVFLYL--RKESKPVVHVLIALLVTL-----------SPLLFE
MA------ANARHDSWSLRLTSFSILF---TLV--FLVHFLRDYFLPCGFHL--------
------------------------------------------------------------
-------ISNWMLGCLYLCAS----------MIFINSCFFVS----------REVNAY--
------------------------------YQQELVFSVFVFGLLCIQLARLYTQIKA-S
EYGRVIHLLIVGFILSTLP-FIA-----------------LYAVPNMIVGTSLVPVEW--
------------------------------TTPFVIILPITLCS----------------
---MILSSAFIDMSF----------YIGQF--------GYYCALSFIITLMMMLTFLGMT
QRHFTERPEAVVRFGLICFVTALLILYVKEYIDYRLRDMLH----PHRAARQRALNRF--
----LQTSK--------TEYTLRHVAL-MLRHTV-------------------QSELPV-
-EDAGIVIIKADGQ---IRSMNAHVHPDLLRFA--------------RAADAEL------
EVRKAVRKGFRAVLRARDAEQV-IFVGKWVKPGR--ALNLDERIWLETLINYAR-VVVD-
-NLYKTEGLMRAFKHLEDDR-A-----KIPHSM---NRWLFSISENE------------R
AHLSRDIHDTNIQDQLAIAREMDAAMKTI----------------DDPETR-SRINTIRD
RILDNADMMRKLIREMYPADIFH-------GELSKALDALFLRVN-LSADFYLETAISRT
PCN------LSKQSALCLFRAVQELLGNAMKHAHCS-RVWLGLT---FD-----DARGV-
LNYRDNGIGF-DPKALD----------------PYFSTMGLTGIVSRVQGLGGTVEFG--
-----------------------------------TQELGSV--SGGFALCIKLPITN--
------------------------------------------------------------
------------------------------------------------------------
------------------------------------------------------------
------------------------------------------------------------
------------------------------------QSKR--K----------------E
LQR---------------------------------------------------------
------------------------------------------------------------
------------------------------------------------------------
------------------------
>stea1ComP
-----------------------MI-----------------------RFQI--------
---------DGR--EAAVMTAT------SMH--EWNRRLLLGCLCLSLA-----------
----ASVRLSVMSHS-GG---LIT-ATVLPAASFVVCFG-------LALSL---------
---WLANCSKKG-------------------------------EQLLI------------
CFLCLVGLLWQLAEAGDTSAAR---------------NGFQTAAFVGDVLS-----LLLL
M-------------HILEHYLSYW------------------------------GLVWL-
------------PQSVKWIVSAPALGL-LG-------------TAAGLQIAG--------
-FPA--------------------------------------------------------
-------LRPAALLLMAALMA---------LALAASAHVMIVSR-------EAAYRPM--
------------------------------LHVLLFGLLFSCAPALIGVVCTLNGVSS--
--------IPMPV---LFPGLLP-----------------LLLAYLVCSERF-MD-----
-------------------------------------LSFTLKH----------------
---ASYCALIAALPS----------VFISI--------VFYHVSA----------WGNLV
ADR-----SDVFVTGILMFLVLFFMLYIKQYLDYSLRKRLN----AKQQDVQIALNRF--
----LQWIE--------NDDDLENIGP-IIEREV-------------------ENCLPV-
-ERAQLLVLGKED-----------------------------------EANPYFSYASRG
DPGEITATQEGFRILLSESALGKIVLVAKWTRPRR-RLNPDERVWLAALISYAQ-IVIE-
-NRANINDLMKNLEESAAQR-A-FV----PMTI---KKMMLRISERE------------R
FKWSRRLHDQNMQDQLDIARQLDAWGKE--------------SRDPQTK---ALMVGFRE
QVLDGVYVLRQVINDLHPEFIYR-------TGLKKALLELFDKVN-LRADFKLYGHVDDR
LDG------FQNEWDMAVYRVVQELLNNAQKHAQAH-CVHLNLM---KK-----NDRFM-
LTYSDDGIGL-NVSAIG----------------KSFGTMGLPGMIGRVEGMGGHLAID--
-----------------------------------SQP------GSGLRISIQWTKKG--
------------------------------------------------------------
------------------------------------------------------------
------------------------------------------------------------
------------------------------------------------------------
------------------------------------AYA---------------------
------------------------------------------------------------
------------------------------------------------------------
------------------------------------------------------------
------------------------
>macrComP
-----------------------MN-----------------------------------
---------SIF--KLKRMSLT------VYI--SLIVITYLFHLKFFYA-----------
-----IKYSMITAQNTDD-------MTILISCSACFNFF-------ISIAI---------
------------------------------------------------------------
-----LQIFNKFDSYVLKHFFILC---------ILLANTISFSFYDPLLKG-----FGTT
M------------EIFFLFSVLA-------------------------------------
--------MLSKLFSIYPVFSRSNKLN---------------------------------
------------------------------------------------------------
----TFLKLNNYLIFILFIIA----------MILNITLQRSD----------FVLFSF--
------------------------------IMLITVCIILLLSVFYVIFSIIRNSHGM--
-IRRELYFILASLLLSILPMF-------------------TLNLFLHFFDSS-IPYYY--
------------------------------LLPTLIIFPLYLLY----------------
-------------------------SFCKF--------KIIVSESFL-SIVFGL------
-------FQIWNVLMLCSMIVFYILFIEHPLL---ITAIIF---HSLLLVGCVALYYF--
----RNRYT--------VKYRAVNITN-NINENI--------------YDTLIRNNIKL-
-SNYYLFIETQDQSEQ-YKFPAGTFNYDDIISKTH---------------------MIYE
RSTIAINQLQDITVYVHRTAVNNAFIAIHSS-------EAEKFKYLEFV------HLLE-
QFEFFMKNYSTKLMDDDYKN-RI-----------Y-LSHAALEEE--------------R
ERLSLFLHDDILQNIILALNETKSLDKD------------------------GSHAHIEE
ILDESIYAIREACEDLFPADLDD-------FGLNESLNSLIRRHL-YESIIDIQLDYQES
NVI------IDKLIKISSYRMIKELINNAIKHADAK-HIKVEVV---ES-----ISSLS-
FKVSDDGKGI-PYHNVSDIL-------------VRGSNNGLKYLINQVNLFDGTVEFSV-
----------------------------------FDEN--AY--RQGLIVSVTLPLE---
------------------------------------------------------------
------------------------------------------------------------
------------------------------------------------------------
------------------------------------------------------------
------------------------------------------------------------
------------------------------------------------------------
------------------------------------------------------------
------------------------------------------------------------
------------------------
>hauComP
-----------------------MQY----------------------RFINK-------
----------------------------III--GIILSIIILAINIEFW--------KKS
-----GVGFFVNPNN---------NKIMFIEKDLIEKG--------VDLKI---------
DDRLIAIYNKKWE-----------------------------------------------
-DVVNDWNFSRFEPNINEHIPITI----------DRNGSIIHLEIIKSAPSLDNQINKIV
N------------IIISLCCIITGYKLSSKSFYEGIAPSGI-------------GILWFG
VG---------VVVGLHLFAGQGAVRLL--ITLEWIMITFLSPYFTIMHLFF--------
----------------------------------------------------P-------
-------YRPESIFNIRKFEN---KGIYIFFTMNVFLLIFIWDY-------KENLLSI--
---------------------------VAKLNIILPVFLLISFILSTLILFKAYKINNIS
HIRRQIRILISTYCMVICL-WIV-----------------FLITPMYIFETP-ITSQI--
------------------------------NHIATILIPMSYMISGTAPDL--YRFDK--
-LFLIILSYIISFSIDIIFN---ITLFNIL--------NKPIHENHI-------------
-----------AASICIILLFHPILLLVRKYIPILKKENDYKYFNQAIIDLSKTLESDQL
TRPIVTSLG--------KVFNNPSMGI-YLRREI--------------------------
-DDELLNCVYNDR----MPNIPEKINLKDLNIFDD---------------------NADI
MKILDFRNKIQRDISNNNNYAS-MLLYDPQI-TLLCPIYHPQYKLLGLIAVGRR-NDLDP
YRLQDIEELQKLINASSMAYGN--------SYLYT-QKSIAERTVRELFSSLKNIQDITA
KKIAREIHDEIIN--VNIKLNIETIQNLV-------------GYIDDQFIL-DQLDLLLT
GEKDTAYSLRMICESLHPSGIDD------PLGFIPVLSNQIDQIR-CIYKGIIDIVVINK
IIP------ISTSIQHEIIRVVKEAVLNSIKHANAT-TITIEICYPNSN-----NSALR-
VIISDNGS---PKQPVL----------------NRPGHFGIRNMKERIYMIGGRIEIQ--
-----------------------------------SDI------NTGTRVSIFVPLNS--
------------------------------------------------------------
------------------------------------------------------------
------------------------------------------------------------
------------------------------------------------------------
----------------------------------GVSVEQ--------------------
------------------------------------------------------------
------------------------------------------------------------
------------------------------------------------PDLLGIYC----
------------------------
>efqComP
-----------------------MK----------------------EKFVYLLSLFVFL
VIALLTIKQNDY--LYGSQAVT------VVP--IIVVLILFCAVIIFVS-----KDIKKI
RY--FAVLTFFTSIS-LAI-GLFPYSFVHPVKSLLISFL---PYFVYKFFV---------
TFNLISILSVSKK-----------------------------------------------
ID-----QILFIQSIIVSMLLL--------------LNFEKFIWMVSIV--------IIL
D-------------IF--GCLFL---------------------------------YF--
----------KGKDRLTIRTKKEQVFL----IR--ILVLSLFSLIISTSILSGL------
------------------------------------------------------------
-----------VLFLIPITVG---------IILIKRNEISLD------------KVSI--
------------------------------IINLVIHIICIGIFFIINFYFLRLSI----
------------LDIYFISIFYC-----------------LILFILYLKNWY-LS-----
----------------------------------------SIEV----------------
---SRIQQRKKDFQK----------EKIDF--------VQTISKE---------------
------------KTLSSVSTLISTIFLQHYEIN------------SYLMVWKDQYQPY--
----ILSSS--------GEFSKLILTN-KIIAEF--------------------------
-------------------------------------------------------ERDSN
IFHYHNNKYRKFTFFENKQILG-WLLIDREK-DF--DLASMKHEEIYDLVGVAGKIIIE-
-NERLYDIKQESLKIESLSY-D---------EYVN-YEYLNMVQN-F------------H
KDFSFFIHDNVLQNILALKKLIESMSTENV----------------------ETKKLVLE
TFDTLNKTFRDKIFELYPSTIET-------VPVSQSIRILCDKF--NEGQESIFVHFYCP
QEM--H---LKKEEKFHIYRIIQELITNALKHSRAT-VVCVYLI---QR-----DFYIE-
CIVQDDGTGF-DYSKIKL-------------RGFENKHFGILSINQEVNSLNGKMRVS--
-----------------------------------SVN------PHGTKFTITLPIAK--
------------------------------------------------------------
------------------------------------------------------------
------------------------------------------------------------
------------------------------------------------------------
------------------------------------EDID--S-----------------
------------------------------------------------------------
------------------------------------------------------------
------------------------------------------------------------
------------------------
>pfqFusK
-----------------------M------------------------------------
--------------SRLSILHS------TGL--NLFVMLSFSLGWIALW-----------
-----GIGYYLNNDT-QL-------AVLMLPQAWALTL--------LVLIP---------
------------------------------------------------------------
--------RRFYPVVLLSCCAI-------------------ILWLYYER---------LI
D-------------AG--VVLLS-------------------------------------
-----------------PWLTLLAAMV-------------TRRFWHYFTLY---------
------------------------------------------------------------
------------WQRLLMLLV----------AVTGSTILHGL------------LIAP--
------------------------------WLAVTPGETL--------LTTFTGGV----
------------L---LTP-FIY-----------------LLYEY--LKQQN-LQ-TL--
------------------------------LPLEHISPPLKTSL----------------
---LMWSSLFFA-------------IGISI--------QLVLTPE---------------
-----------IERLLLIFIFLPNVFMAYRFG-------------WQGGVLATMLGSV--
----LLIAT--------RHASGADYNP---------------------------------
------------------------------------------------------------
---------MELKLFLSIQALL-SLGLGIAV--------SRQQQLVER------------
-----LERYRHQLERELDTR-R---------QL---TEQLVHTEEQV------------R
KDIARELHDEIGQNITAIQIQAAIVNKTT-------------TSATSLQSA-QKITDLSQ
RI---HQATRQLLHQLRPPVLDE-------MSLQDALRHLAQEFSFDERNIHFELDYRIE
GIQ------LNDTVMFTLYRLVQELLNNINKHAQAK-TIRIALY---QQ-----DQHTTV
LEVEDDGIGI-PEQ--------------------VDGGFGLLGIEERVRALGGHWLLS--
-----------------------------------RHR--------GTHITVNLPTNP--
------------------------------------------------------------
------------------------------------------------------------
------------------------------------------------------------
------------------------------------------------------------
------------------------------------TKND--L-----------------
------------------------------------------------------------
------------------------------------------------------------
------------------------------------------------------------
------------------------
>yeyFusK
------------------------------------------------------------
----------------MWQLRS------VGL--SLFLAIFFSLSWLALW-----------
-----TISFYLSDDG-LH-------AVLLLPQGLRLAL--------MILLP---------
------------------------------------------------------------
--------RRYWSVLLLTECVA-------------------LWWLHSEQ---------LQ
P-------------IV--LIMLS-------------------------------------
-----------------PFLSLLPAEL-------------TQRFWHHYTLY---------
------------------------------------------------------------
------------WQRLLLLLA----------AVTGNSVLHGL------------VLGF--
------------------------------WLPLPLTQTL--------LATFTGGI----
------------L---LVP-FTY-----------------LIYEY--LKQQH-IR-NL--
------------------------------FSQQMPDPPLRTSL----------------
---LIWCSLIFA-------------IGVCV--------QIAIAPN---------------
-----------MERLLLIFVFLPNVFMAYKFG-------------WQGGVLAAVLGSL--
----MITVT--------RQASGAFHDL---------------------------------
------------------------------------------------------------
---------AELELFLSTQALL-GLTLGIAI--------SRQQQLAQH------------
-----LHRYRNQLEQELQTR-R---------KL---MKRLVRTEEDV------------R
KEIARELHDEIGQNITAIQIQAMLVNRSA-------------PSPAAQSAA-NQISSLSQ
RI---HQTTRQLLRQLRPPVLDE-------MPLDQALHHLAEEFAFAEQGIHFQLDYTLP
ATP------GEDVVIFTLYRLVQELLNNINKHANAS-NIQVSLR---LT-----DNIIT-
LEVRDDGMGI-PVQ-------------------PQGGGFGLRGIEERVRALGGDWLLQ--
-----------------------------------RRL--------GTRVVVNLPTHI--
------------------------------------------------------------
------------------------------------------------------------
------------------------------------------------------------
------------------------------------------------------------
------------------------------------RTND--SVNP-----------PTE
RDQKPS------------------------------------------------------
------------------------------------------------------------
------------------------------------------------------------
------------------------
>sfgFusK
------------------------------------------------------------
------------------MVRR------LAL--SLFLALFFTLSWLALW-----------
-----TISLHLSHDG-QQ-------AVLLFPQGLRLAL--------LILLP---------
------------------------------------------------------------
--------RRYWPTLLLAEAAT-------------------LLWLYDQQ---------LL
S-------------DR--LVLLL-------------------------------------
-----------------PLLSLLPAWG-------------TQRLWYRYHLY---------
------------------------------------------------------------
------------WQRLSLLLA----------AIAANALLCGL------------LAGV--
------------------------------WLPSSISQTL--------LTSFTGGV----
------------L---LVP-FVY-----------------LIYTY--LRQQL-VT-SM--
------------------------------PVPRPSTPQLRTSL----------------
---LLWCSLFLT-------------MGICV--------QLAIAPQ---------------
-----------MERLLLIFIFLPNVFMAYRFG-------------WQGGVLAALFGSV--
----MITLT--------RQAGGAFQDL---------------------------------
------------------------------------------------------------
---------QELELFLSTQALL-GIGLGIAI--------SRQQQLAQK------------
-----LQRYRQQLEQELAAK-R---------QL---MERLIGTEEEV------------R
KAIARELHDEIGQNITAIQIQAMLVNRSA-------------TAPATRLAA-EQIDSLSQ
RI---HHTTRTLLRQLRPPVLEE-------MELDKALHHLADEFSFAEQGISFQLDYRLP
ATP------DDETLEFTLYRVAQELLNNISKHACAS-HVHLSLT---QT-----HQTIT-
LEVRDDGQGM-PLQ-------------------PT-SGFGLRGIEERVRALGGDWRLH--
-----------------------------------RRN--------GTRIIVNLPTKL--
------------------------------------------------------------
------------------------------------------------------------
------------------------------------------------------------
------------------------------------------------------------
------------------------------------NKN---SV----------------
------------------------------------------------------------
------------------------------------------------------------
------------------------------------------------------------
------------------------
>pcvFusK
------------------------------------------------------------
----------------MHRLHV------IGM--TLFLAFFYSLIWLALW-----------
-----TISFYLSNNG-QQ-------AALLLPQGLRLAL--------MILLP---------
------------------------------------------------------------
--------RKYWPTLLLAEIAI-------------------QSWLISEQ---------LI
T-------------RS--LLLLS-------------------------------------
-----------------PFLSLIPAII-------------THKIWHRYTLY---------
------------------------------------------------------------
------------WQRLLLLLA----------ALTLNTVLHGI------------AIGP--
------------------------------WLHSQLTQTL--------LATFTGGV----
------------L---LIP-FIY-----------------LLYEY--IKQQH-LQ-TL--
------------------------------LAQEIPDPPLRTSL----------------
---LIWCSLFFS-------------IGVCL--------QMTFTPE---------------
-----------MERLLLIFVFLPNVVMAYKFG-------------WQGGVLSAVLGSL--
----MIAVT--------RQVSGAFDDL---------------------------------
------------------------------------------------------------
---------RELELFLSTQALL-GIGLGIAI--------SRQQQLAQR------------
-----LQRYRHQLEQELKTR-R---------RL---MERIIHTEEAV------------R
KDIARELHDDIGQNITAIQIQAMLVKHSA-------------PADAAQHAA-GQISELSR
RI---HHTTRQLLRQLRPPVLDE-------MVLDKALHHLADEFAFAARGIQFQLDYQLP
TPP------HDDVVVFTLYRLVQELLNNINKHASAT-QITVRLS---QQ-----DDLIT-
LDVIDNGVGI-TQKDRP---------------NPTGGGFGLRGIEERVQALGGNWLVK--
-----------------------------------AATLSESATPRGTHIIVNLPTKF--
------------------------------------------------------------
------------------------------------------------------------
------------------------------------------------------------
------------------------------------------------------------
------------------------------------KQKD--D-----------------
------------------------------------------------------------
------------------------------------------------------------
------------------------------------------------------------
------------------------
>payFusK
------------------------------------------------------------
---------------MSGGLRF------SLL--SLFLLIFYSLSWLSLW-----------
-----TISFYLNDNG-QQ-------ATLLLPQGLRLAL--------LILLG---------
------------------------------------------------------------
--------RRYLPTLLVTEVII-------------------LLWLGSEQ---------LI
T-------------DN--IILLS-------------------------------------
-----------------PFLSLIPTFM-------------VQRIWWRYILY---------
------------------------------------------------------------
------------WQRLSILLA----------GVAINSVLQAA------------CLGF--
------------------------------ALTAEPSYLF--------LTSLTGGV----
------------L---LSP-FVY-----------------LIYEY--LRQQH-LK-NM--
------------------------------LDSGYFDPQLRTSL----------------
---LMWCCLFCL-------------LGLSA--------QIFISPE---------------
-----------IESLLVILIFIPNVFMAYRYG-------------WQGGVLAALLGSL--
----MITSA--------RQLNGAFNDL---------------------------------
------------------------------------------------------------
---------GELEMFLIIQALL-GIGLGIAI--------SRQQQLAEN------------
-----LQRYRELLEQELTAR-H---------IL---MKKLVHTEEDI------------R
KSIARELHDEIGQNITAIQIQATLVKRTA-------------TSPTTEMIA-EQINHLAQ
QI---HQSTRQLLRQLRPPVLEE-------MSLEKALHHLIDEFAFKQQDIDCQLNYQLP
QNP------VNETVIFTLYRLVQELLNNISKHAKAT-HINITLR---QR-----RDVIE-
LRISDNGIGI-TED-------------------KRKSGFGLQGIEERIQALGGDWQLS--
-----------------------------------NDN--------GTRIIVNLPTNS--
------------------------------------------------------------
------------------------------------------------------------
------------------------------------------------------------
------------------------------------------------------------
------------------------------------DENQ--A-----------------
------------------------------------------------------------
------------------------------------------------------------
------------------------------------------------------------
------------------------
>xhoFusK
------------------------------------------------------------
---------------MNGTARF------GLQ--SLFIFIFYSLIWISLW-----------
-----VISFYLHKNG-QQ-------AVLFLPQGLRLVL--------MILLW---------
------------------------------------------------------------
--------KRYLPLLIISETCI-------------------LALLNNDQ---------LI
T-------------NP--IILLS-------------------------------------
-----------------PIISFITILG-------------IRKVWQRYSLY---------
------------------------------------------------------------
------------WQQLSILLA----------GVIINSLLQTL------------CLGF--
------------------------------SLSNKTSLIF--------LSSLTGGV----
------------L---LSP-FFY-----------------LIYIY--LYKQS-LESNQ--
------------------------------ITDESFYPQLRTPF----------------
---LMWCFLFSL-------------LGVSG--------QFFLSPK---------------
-----------IEGLLSILVLIPNVFMAYRYG-------------WQGGVFSALLGSL--
----IVTLA--------RQFSGSFNEL---------------------------------
------------------------------------------------------------
---------QEMEIFLTTQALL-GIGLGIAT--------SRQQQLASN------------
-----LNLYRTQLEKELIVR-H---------NL---MQNLVHIEEDI------------R
KNIARELHDEIGQNITAIQIQSTLVKRTA-------------NSPLVIKAA-EQIKYLSQ
QI---HQATRQLLRELRPPALDE-------MPFEQAIHHLVNEFAFAEQNITCQFDYQLP
QEP------KNSTTTLTLYRLIQELLNNISKHANAN-NITIELK---QK-----ENFIE-
LQISDDGIGI-IDD-------------------QKNTGFGLKGIEERVRVLGGNWSLN--
-----------------------------------TQQ--------GTHVVVNLPTNS--
------------------------------------------------------------
------------------------------------------------------------
------------------------------------------------------------
------------------------------------------------------------
------------------------------------NECI--K-----------------
------------------------------------------------------------
------------------------------------------------------------
------------------------------------------------------------
------------------------
>pvlFusK
------------------------------------------------------------
---------------MQRGARF------FLQ--SLFLLLTYSLLWLSLW-----------
-----VISFYLSHNG-QQ-------AALFLPQGLRLAL--------FILLW---------
------------------------------------------------------------
--------RRFWLPMLLAEWGL-------------------YYWLTQQQ---------LI
T-------------HV--TLYLS-------------------------------------
-----------------PLISLLVALE-------------VQRIWWRYPLY---------
------------------------------------------------------------
------------WQRLTLLIA----------AVGFNSLLQAF------------LLSF--
------------------------------FLTTSTSAIF--------LTSITGGI----
------------L---LAP-FVF-----------------LLYEY--LRELQ-SR-VL--
------------------------------IAEITPEPPLRTSL----------------
---LMWVFLFCL-------------IGLSA--------QFFLTPE---------------
-----------IERLLVILVFIPNVFMAYRYG-------------WQGGVLSALLGSL--
----MITFA--------RQVNGAFADL---------------------------------
------------------------------------------------------------
---------HELEMFLTTQALI-GIGLGIAI--------SRQQQLANN------------
-----LRHYQLRLEQELQAR-R---------AL---MEQLVHTEEDV------------K
KAIARELHDEIGQNITAIQIQSMLVKRSA-------------DNDKTRQSG-EQIERLAQ
QI---HQSTRQLLRQLRPPILEE-------MSLEKALHHLIDEFSFHENGIHCHFHYALE
TEP------ESDTIIFTLYRLVQELLNNISKHANAS-EIHISLT---QH-----QAQLR-
LVVHDNGIGI-LPT-------------------QPNNGFGLRGIEERICALGGEWEVI--
-----------------------------------SQL--------GTKIIVNLPTNS--
------------------------------------------------------------
------------------------------------------------------------
------------------------------------------------------------
------------------------------------------------------------
------------------------------------IEKR--EN----------------
------------------------------------------------------------
------------------------------------------------------------
------------------------------------------------------------
------------------------
>pheiFusK
------------------------------------------------------------
---------------MNKSTRL------LLQ--SLFLLLTYSLIWIGLW-----------
-----IIGFYLSQNS-FQ-------ATLFLPQGLRLAL--------MIILW---------
------------------------------------------------------------
--------RRYWPTLLLCEGIL-------------------NFWLAQEQ---------LS
S-------------QP--LLLLS-------------------------------------
-----------------PIVSLCVAFF-------------IQNIWWRYTLY---------
------------------------------------------------------------
------------WQRLLLLLA----------GVAANSVLHAL------------LFAW--
------------------------------LSNYSISQLF--------LTAFTGGI----
------------L---LSP-FVY-----------------LIYEY--LHEQH-YQ-ML--
------------------------------LDYGTPDKQLRTSL----------------
---IVWCFLFCV-------------VGLSV--------QVFFAPE---------------
-----------IERLIVLLVFIPNVFMAYRYG-------------WQGGVLSALLGSL--
----IITFA--------RQFHGAFADL---------------------------------
------------------------------------------------------------
---------QELEMFLSTQALI-GIGLGIAI--------SRQKQLANN------------
-----LQRYRQRLEQELTAR-R---------DL---MRQLVHTEEDI------------K
KAIARELHDEIGQNITAIQIQSMLVKKTA-------------PDSLTHQAA-SQINELAQ
QI---HQSTRQLLRQLRPPVLDE-------MSLEKALTHLISEFSFDENNIQCHFHYGLY
ETP------ENETVLFTLYRLVQELLNNISKHAKAT-TIQISLH---QQ-----GDSIQ-
LIVNDNGVGI-PFS-------------------KRTSGFGLRGIEERIRALGGDWTLT--
-----------------------------------TQG--------GTKIIVNLPTF---
------------------------------------------------------------
------------------------------------------------------------
------------------------------------------------------------
------------------------------------------------------------
------------------------------------------------------------
------------------------------------------------------------
------------------------------------------------------------
------------------------------------------------------------
------------------------
>eceFusK
------------------------------------------------------------
---------------MSRNLRH------WVI--LLFIVLAWGTGWLMLW-----------
-----TLSFYLTNNG-QQ-------AVLFLPQGVYLAL--------VILLS---------
------------------------------------------------------------
--------RRYWPALVLPPLLM-------------------MFWLHSEQ---------LL
N-------------GY--LMLAT-------------------------------------
-----------------PVISLFPALL-------------AQNFWHRFPLY---------
------------------------------------------------------------
------------WQRLTLLLA----------TVTAASLLNTA------------LLSP--
------------------------------FMSGPIMLPG--------LTSFTGGV----
------------L---LTP-FVY-----------------LIFEF--LRQQH-RY-QL--
------------------------------LGLDTHNPPLRTSL----------------
---IIWCSLFFI-------------IGIGT--------QMVLSPE---------------
-----------IERLLLIVVFLPNVVMAWKFG-------------WQGGVLSGLLGSM--
----MITIA--------RQIGVGFSNL---------------------------------
------------------------------------------------------------
---------VELEIFLATQALL-GIGLGIAI--------SRQQHLALN------------
-----LHHYRQRLEAELAAR-R---------AL---AEKLIHTEEDT------------R
KNLARELHDEIGQNITAIQIQSQLVKRAR-------------DPAQIQSAA-SQINELAR
RI---HLSTRQLLRQLRPPALDE-------LTFREALLHLINEFAFSERGIHCQFAYQLN
STP------ENETVRFTLYRLLQELLNNICKHAEAS-EVTIILR---QQ-----GEVLH-
LEVSDNGVGI-ASG--------------------KMAGFGIQGMRERVSALGGDLTLE--
-----------------------------------KQH--------GTRVIVNLPTFL--
------------------------------------------------------------
------------------------------------------------------------
------------------------------------------------------------
------------------------------------------------------------
------------------------------------QQIA--G-----------------
------------------------------------------------------------
------------------------------------------------------------
------------------------------------------------------------
------------------------
>sdzFusK
------------------------------------------------------------
---------------MSRNLRH------WVI--SLFIVLAWGTGWLMLW-----------
-----TLSFYLTNNG-QQ-------AVLFLPQGVYLAL--------VILLS---------
------------------------------------------------------------
--------RRYWPALVLPPLLM-------------------MFWLHSEQ---------LL
N-------------GY--LMLAT-------------------------------------
-----------------PVISLFPALL-------------AQNFWHRFPLY---------
------------------------------------------------------------
------------WQRLTLLLA----------TVTAASLLNTA------------LLSP--
------------------------------FMSGPIMLPG--------LTSFTGGV----
------------L---LTP-FVY-----------------LIFEF--LRQQH-RY-QL--
------------------------------LGLDTHNPPLRTSL----------------
---IIWCSLFFI-------------IGIGT--------QIVLSPE---------------
-----------IERLLLIVVFLPNVVMAWKFG-------------WQGGVLSGLLGSM--
----MITIA--------RQIGVGFSNL---------------------------------
------------------------------------------------------------
---------VELEIFLATQALL-GTGLGIAI--------SRQQHLALN------------
-----LHHYRQRLEAELAAR-R---------AL---AEKLIHTEEDT------------R
KKLARELHDEIGQNITAIQIQSQLVKRAR-------------DPAQIQSAA-SQINELAR
RI---HLSTRQLLRQLRPP-----------------------------------------
------------------------------------------------------------
------------------------------------------------SALCGCHSL---
------------------------------------------------------------
------------------------------------------------------------
------------------------------------------------------------
------------------------------------------------------------
------------------------------------------------------------
------------------------------------------------------------
------------------------------------------------------------
------------------------------------------------------------
------------------------------------------------------------
------------------------
>koyFusK
------------------------------------------------------------
---------------MSRSLRH------SVI--SLFIVLAWGSGWLMLW-----------
-----TLGFYLTHNG-QQ-------AALFLPHGVYLAL--------LILLS---------
------------------------------------------------------------
--------RRYWPALVLPPVLM-------------------LLWLHGEQ---------LL
N-------------GY--ILLAA-------------------------------------
-----------------PLIGLLPAGI-------------AQQFWHRFPLY---------
------------------------------------------------------------
------------WQRLTLLLA----------TVTASALLNTA------------LLSP--
------------------------------FVKSPAMMLG--------LASFTGGV----
------------L---LTP-FVY-----------------LIFEF--LRQQH-RY-HL--
------------------------------LGLDTNNPPLRTSL----------------
---IIWCSLFFI-------------IGIGT--------QMVLSPE---------------
-----------IERLLLIVVFLPNVVMAWKFG-------------WQGGVLSGLLGSM--
----MITIA--------RQVGVGFSNL---------------------------------
------------------------------------------------------------
---------VELEIFLATQALL-GIGLGIAI--------SRQQHLAQN------------
-----LHHYRQRLEAELAAR-R---------AL---AEKLIHTEEDT------------R
KSLARELHDEIGQNITAIQIQSQLVKRAR-------------DPAQTQAAA-SQINDLAR
RI---HHSTRQLLRQLRPPALDE-------LSFKEALHHLLNEFAFAERGIRCRFDYRLT
ATP------ESETVRFTLYRLLQELLNNVCKHADAS-EVAIALY---QQ-----GTLLR-
LEVKDNGIGI-SPD--------------------KMAGFGIQGMRERVSALGGELTLE--
-----------------------------------SQR--------GTRVIVNLPTNL--
------------------------------------------------------------
------------------------------------------------------------
------------------------------------------------------------
------------------------------------------------------------
------------------------------------QQTA--S-----------------
------------------------------------------------------------
------------------------------------------------------------
------------------------------------------------------------
------------------------
>camaFusK
------------------------------------------------------------
---------------MSRNLRH------AVI--SLFIVLAWGTGWLMLW-----------
-----TLGFYLTHNG-QQ-------AALFLPHGVYLAL--------LILLS---------
------------------------------------------------------------
--------RRYWPALVLPPMLM-------------------LLWLHSEQ---------LL
N-------------GY--ILLAT-------------------------------------
-----------------PLISVIPASL-------------AQTFWYRFPLY---------
------------------------------------------------------------
------------WQRLTLLLA----------TVTAASLLNTA------------LLSP--
------------------------------FVKSPAMLLG--------LASFTGGV----
------------L---LTP-FVY-----------------LIFEF--LRQQH-RY-HL--
------------------------------LGLDTNNPPLRTSL----------------
---IIWCSLFFI-------------IGIGT--------QMVLSPE---------------
-----------IERLLLIVVFLPNVVMAWKFG-------------WQGGVLSGLLGSM--
----MITIA--------RQVGIGFSNL---------------------------------
------------------------------------------------------------
---------VELEIFLATQSLL-GIGLGIAI--------SRQQHLAQN------------
-----LHHYRQRLEAELMAR-R---------AL---AEKLVHTEEDT------------R
KSLARELHDEIGQNITAIQIQSQLVKRAH-------------DPAQAQAAA-SQINDLAR
RI---HHSTRQLLRQLRPPALDE-------LSFKEALLHLLNEFAFTERGIRCQFDYQLT
ATP------ENETVRFTLYRLLQELLNNVCKHAGAS-EVRIVLR---QQ-----GEVLH-
LDVTDNGVGI-SAD--------------------KIAGFGIQGMRERVSALGGELALE--
-----------------------------------SRH--------GTRVSVNLPTNL--
------------------------------------------------------------
------------------------------------------------------------
------------------------------------------------------------
------------------------------------------------------------
------------------------------------QQIA--F-----------------
------------------------------------------------------------
------------------------------------------------------------
------------------------------------------------------------
------------------------
>etcFusK
------------------------------------------------------------
---------------MSRRARY------RVI--SLFILLAWGSGWLMLW-----------
-----TLGFYLTHSG-QQ-------AALFLPHGVYLAL--------LILLS---------
------------------------------------------------------------
--------RRYWPALVLPPMLA-------------------LYWLRSEQ---------LL
N-------------GD--ILLIV-------------------------------------
-----------------PLISLLPARL-------------VQRAWHRFPLY---------
------------------------------------------------------------
------------WQRLTLLLA----------AVTATALLNTA------------LLSP--
------------------------------WIKSPALLLG--------LSSFTGGV----
------------L---LTP-FVY-----------------LIFDF--LRQQH-RY-HL--
------------------------------LGLDTNNPPLRASL----------------
---LIWCSLFFI-------------IGIGT--------QMVLSPE---------------
-----------IERLLLMVVFLPNVVMAWKFG-------------WQGGVLSGLLGSM--
----MITIA--------RQIGVGFSNL---------------------------------
------------------------------------------------------------
---------LELEIFLATQALL-GIGLGIAI--------SRQQHLAQN------------
-----LHHYRQRLESELAAR-R---------AL---TEQLVHTEENT------------R
KRLARELHDEIGQNITAIQIQSQLLRQRQ-------------EPALVLSAA-AQINDLAR
RI---HLSTRQLLRQLRPPALDE-------LSFQEALYHLVNEFAFAERGIRCRFDYRLD
APP------AGETVQFTLYRLLQELLNNVCKHADAS-AVSIVLR---YH-----APCLH-
LLVQDNGVGI-GRQ--------------------SPPGQGIQGMRERVHALGGELTLA--
-----------------------------------SQR--------GTRVIVKLPTVL--
------------------------------------------------------------
------------------------------------------------------------
------------------------------------------------------------
------------------------------------------------------------
------------------------------------QRAG--A-----------------
------------------------------------------------------------
------------------------------------------------------------
------------------------------------------------------------
------------------------
>eclgFusK
------------------------------------------------------------
---------------MRRAVRH------LIL--SLFIMLAWGTGWLMLW-----------
-----TLSFYLTHNG-QQ-------AVLFLPQGVWLAL--------MILLS---------
------------------------------------------------------------
--------RHYWPALILPPLAA-------------------ILWLHGEQ---------LL
T-------------RY--MMLTV-------------------------------------
-----------------PLIGIVSAWL-------------AQRYWHRFPLY---------
------------------------------------------------------------
------------WQRLSTLIA----------AVTVNALLQTL------------LLSP--
------------------------------FLDSPATLLL--------LGSFTGGV----
------------L---LTP-FVY-----------------LVFEF--LRQQH-RY-HL--
------------------------------LGLDTSNPPLRTSL----------------
---IIWCSLFFI-------------IGIGT--------QMVLSPA---------------
-----------LERLLLIIVFLPNVVMAWKFG-------------WQGGVLSGLLGSM--
----MITIA--------RQVGVGFSDL---------------------------------
------------------------------------------------------------
---------LELEIFLSTQSLL-GIGLGIAI--------SRQQHLAMN------------
-----LERYRHRLENELQAR-R---------AL---AEKLIHSEEDT------------R
KLLARELHDEIGQNITAIQIQSQLVKRTS-------------DTPLAIEAA-GQINDLAR
RI---HHSTRQLLRQLRPPVLEE-------LSLHEALHHLVNEFAFAERGIRCHFDYRLP
TPP------ESETLVFTLYRLLQELLNNVCKHANAS-EVTILLC---QR-----HARLY-
LEVHDNGSGI-SPQ--------------------QQPGFGIQGMRERVSALGGELTLE--
-----------------------------------SLP--------GTRVIVNLPTNL--
------------------------------------------------------------
------------------------------------------------------------
------------------------------------------------------------
------------------------------------------------------------
------------------------------------QQTP--L-----------------
------------------------------------------------------------
------------------------------------------------------------
------------------------------------------------------------
------------------------
>leiFusK
------------------------------------------------------------
---------------MRRALRH------IIL--SLFIMLAWGTGWLMLW-----------
-----TLSFYLTRNG-QQ-------AALFLPQGVYLAL--------LIVLS---------
------------------------------------------------------------
--------RRFWPALILPPLAA-------------------MFWLHGEQ---------LL
T-------------HH--LMLVV-------------------------------------
-----------------PLVGTVCAWL-------------AQHYWHRYPLY---------
------------------------------------------------------------
------------WQRLSLLIA----------AVTLNALLQTL------------ILAP--
------------------------------FLESPATLLV--------LASFTGGV----
------------L---LTP-FVY-----------------LVFEF--LRQQH-RY-HL--
------------------------------LGLDTSNPPLRTSL----------------
---IIWCSLFFI-------------IGIGT--------QMVLSPS---------------
-----------LERLLLIVVFLPNVVMAWKFG-------------WQGGVLSGLLGSM--
----MITIA--------RQVGVGFSDL---------------------------------
------------------------------------------------------------
---------LELEIFLATQSLL-GIGLGIAI--------SRQQHLAMN------------
-----LDHYRRRLEAELQAR-R---------EL---TEKLIHTEEDT------------R
KHLARELHDEIGQNITAIQIQSQLVKRAG-------------DNPQALEAA-GQINELAR
RI---HHSTRQLLRQLRPPVLDE-------LSLNEALHHLVNEFAFAERGIQCQFDYRLT
APP------QSETLVFTLYRLLQELLNNVSKHADAS-EVSVLLC---EQ-----DNQLR-
LEVKDNGNGI-SMQ--------------------PIPGFGIQGMRERVHALGGEFTLE--
-----------------------------------SQG--------GTRVIVNLPTVL--
------------------------------------------------------------
------------------------------------------------------------
------------------------------------------------------------
------------------------------------------------------------
------------------------------------QQTH--R-----------------
------------------------------------------------------------
------------------------------------------------------------
------------------------------------------------------------
------------------------
>vcoFusK
------------------------------------------------------------
-------------------MAK------LFP--LIFAFVLYSISQFSLW-----------
-----NVSQYLSHNP-LQ-------AYLLFPTGLRLAV--------YLLAR---------
------------------------------------------------------------
--------PTYAWVWLLSDMLL----------------AGAILVLLPDQ-----------
S-------------SP--LMLLM-------------------------------------
-----------------PWVVWLAAVI-------------ARQHWPKLHLY---------
------------------------------------------------------------
------------WQKLLLIVA----------LVLLHTILVGITF---------TLLAK--
------------------------------PLHMEAETLITV-----SIASLTGGI----
------------V---LTP-FLY-----------------LVADY--LRHQT-WHPLS--
------------------------------PQLIHHDVKLKPKM----------------
---LMWSLLFFS-------------LGLLA--------ELTLLEQ---------------
-----------MKPFALLIILLPTIFLAYRYG-------------WQGGVLASSLNCI--
----LLATA--------RQFSGSFSSD---------------------------------
------------------------------------------------------------
---------QELLIFMSSQAFV-GLGLGIAI--------SRQHQLALL------------
-----LQKMNTRLAKELREK-Q---------DL---ARQLVSVEEQI------------R
KSVARELHDEIGQNITAIQIQSMLAERLA-------------SNDQAKQAA-SSVQSLAM
RI---HQSTRQLLKQLRPHILDE-------LGLEHAIRQLVQEMRFAEQGMTVRLNMGVN
PQK------LDDTTRVTLYRIVQELLNNICKHAKAT-RVHISLF---PG-----SEMV--
LEVKDDGIGL-PTD-------------------WRVRGQGLKGLSERVSALGGQLKMT--
-----------------------------------SSTFQT-----GTRIIVNLPTKR--
------------------------------------------------------------
------------------------------------------------------------
------------------------------------------------------------
------------------------------------------------------------
------------------------------------SITS--EKLG-----------NIP
R-----------------------------------------------------------
------------------------------------------------------------
------------------------------------------------------------
------------------------
>djaFusK
-----------------------MY----------------------HR-----------
--------------RMRPKYSL------PGS--DLLLGTGYFLLWLLLW-----------
-----P--------T-EQ-------PYWMLPYGLRFGA--------LLLAP---------
------------------------------------------------------------
--------MRMWPWLLGAEFAA----------------SGLIASFHPLP---------LG
W-------------RY--FLLGAL-------------------------------P----
----------------EPIVSAICLWL-------------MRRAKLHASLRD--------
------------------------------------------------------------
---------PEDVARLLLSAA---------FTVAATTATDAV------------MLAL--
------------------------------IHAAPGADMMMQALGQDLLGNYVGVL----
------------L---VVPLLVM-----------------LLRAR--LDKRG-LG-RL--
------------------------------L--------MDGLL----------------
---VLLPSLAIL-------------LVLSS--------HEAPQPQ---------------
-----------FARVLSLA---PVLFFAFRHG-------------WRGASLSMLISSL--
----GMTLV--------DHLSGHGAPG---------------------------------
------------------------------------------------------------
---------AAGELFLAVAGTG-ALMLGSAT--------DALRRSSERVAEQNV------
----YLAAVNRRLDHLARQL-R---------DA---ARGNLRTEENQ------------R
RHMAAELHDELGQNLTAIQTHLKLAQSRL-------------AQAGMDDIG-VSINAIMG
HM---RRALHRLLDDLRPAVLDE-------FGLLRALDEGPIRDLLTAAGVAYRTELRGD
PRL------LDDDTRTVVYRLVQESATNAVKHAHAD-TFQLRLRIGERQ-----GVALAL
LDIRDNGIGL-PAR-------------------MPRGGRGMQGMRDRVTSLGGLFRVR--
-----------------------------------PEA-------QGVHLRILLRSNT--
------------------------------------------------------------
------------------------------------------------------------
------------------------------------------------------------
------------------------------------------------------------
------------------------------------QTGD--AART--------------
------------------------------------------------------------
------------------------------------------------------------
------------------------------------------------------------
------------------------
>amgFusK
-----------------------MN-----------------------------------
--------------LTRYFNVT-----------YLLMGLGYTALFHGVW-----------
-----LFSTQFEIIS-GT-------VSWYLPAGVRLAA--------FLLLP---------
------------------------------------------------------------
--------IYSWPLLLIAEKSI------------------HFILFHPGG--------ILD
N-----------------TAFLS------------------------------GTIGWYL
V-----------HLVLSPAVICTCVYL---------------------------------
------------------------------------------------------------
---FRRRFSAPYIDNVSSTLA------TLAFGVLVSVALGAV------------FLGRR-
-----------------------------AIELQTGIEVFLSILFDFSLGDFVGIVV---
----------------LCP-FLF-----------------ALYKRPSIPKSH-LALYL--
-------------------------------------TTIAWLV----------------
--LLILSSYAYSQQIN--------------------------------------------
-----------ISYQVKYLAVFPALFLSYRYA-------------IVGSAFSCLLIGIT-
----AFVVA--------SQSTLPPIEH---------------------------------
------------------------------------------------------------
------------QFYILASCTS-CLILGASI---------NQSTLLNMK-----------
-----LAKKNEALELSVQSA-Q---------AL---ASQLVVVQEDE------------R
KRLSRDLHDDFGHRIVDLKLQLSLDSRE------------------------SDNDMMLK
KIDALYHAMKKSLGGLRPSGIDT-------LPIESVIQRSEIITTLKRANIDYSFNVSGT
PVP------FDSDQKIHIYRIVQEAVTNSIKYANAT-SLSIDIDY---------AQHIAV
FTVTDDGGGI-PEHSAQLA--------------SAEPTLGLLSMRERAKLINGEFDIS--
-----------------------------------QNK------PSGTRVCLTLPYRA--
------------------------------------------------------------
------------------------------------------------------------
------------------------------------------------------------
------------------------------------------------------------
------------------------------------------------------------
------------------------------------------------------------
------------------------------------------------------------
------------------------------------------------------------
------------------------
>ecoNarQ
-----------------------MI-----------------------------------
--------------VKRPVSAS------LAR--AFFYIVLLSILSTGIA-----------
------LLTLASSLR-DA-------EAINIAGSLRMQS--------YRLGY---------
---DLQSGSPQ-------------------------------------------------
----LNAHRQLFQQALHSPVLT----------------NLN-VWYVPEA---------VK
T-------------RY--AHLNA---------------------------------NW--
-------------LEMNNRLSKGDLPW---------------------------------
------------------------------------------------------------
----YQANINNYVNQIDLFVL----------ALQHYAERKML------------LVVA--
------------------------------ISLAGGIGIFTLVFF--TLRRIRHQV----
----------------VAP-LNQ-----------------LVTASQRIEHGQ-FDSPP--
------------------------------LDTNLP-NELGLLA----------------
---KTFNQMSSELHK----------LYRSL--------EASVEEK---------------
-----------TRDLHEAKRRLEVLYQCSQAL-------------NTSQIDVHCFRHI--
----LQIVR--------DNEAAEYLEL-NVGEN---------------------------
------WRISEGQPNP--------------------------------------------
-----ELPMQILPVTMQETVYG-ELHWQNSH-------VSSSEPLLNSV-----------
-----SSMLGRGLYFNQAQK-H--------------FQQLLLMEE--------------R
ATIARELHDSLAQVLSYLRIQLTLLKRS--------------IPEDNATAQ-SIMADFSQ
ALNDAYRQLRELLTTFRLTLQQA--------DLPSALREMLDTLQ-NQTSAKLTLDCRLP
TLA------LDAQMQVHLLQIIREAVLNAMKHANAS-EIAVSCV---TA----PDGNHT-
VYIRDNGIGI-GEPK------------------EPEGHYGLNIMRERAERLGGTLTFS--
-----------------------------------QPS------GGGTLVSISFRSAE--
------------------------------------------------------------
------------------------------------------------------------
------------------------------------------------------------
------------------------------------------------------------
------------------------------------GEESQLM-----------------
------------------------------------------------------------
------------------------------------------------------------
------------------------------------------------------------
------------------------
>sfnNarQ1
-----------------------MI-----------------------------------
--------------VKRPVSAS------LAR--AFFYIVLLSILSTGIA-----------
------LLTLASSLR-DA-------EAINIAGSLRMQS--------YRLGY---------
---DLQSGSPQ-------------------------------------------------
----LNAHRQLFQQALHSPVLT----------------NLN-VWYVPEA---------VK
T-------------RY--AHLNA---------------------------------NW--
-------------LEMNNRLSKGDLPW---------------------------------
------------------------------------------------------------
----YQANINNYVNQIDLFVL----------ALQHYAERKML------------LVVA--
------------------------------ISLAGGIGIFTLVFF--TLRRIRHQV----
----------------VAP-LNQ-----------------LVTASQRIEHGQ-FDSPP--
------------------------------LDTSLP-NELGLLA----------------
---KTFNQMSSELHK----------LYLSL--------EASVEEK---------------
-----------TRDLHETKRRLEVLYQC--------------------------------
------------------------------------------------------------
------------------------------------------------------------
------------------------------------------------------------
------------------------------------------------------------
---------------------------S--------------VPRR--------------
------------------------------------------------------------
------------------------------------------------------------
------------------------------------------------------------
------------------------------------------------------------
------------------------------------------------------------
------------------------------------------------------------
------------------------------------------------------------
------------------------------------------------------------
------------------------------------------------------------
------------------------------------------------------------
------------------------------------------------------------
------------------------------------------------------------
------------------------
>seniNarQ
-----------------------MT-----------------------------------
--------------VKRPVSAS------LAK--AFFYIVLLSILSTGSA-----------
------LLTLTSSLR-DA-------EAINIAGSLRMQS--------YRLGY---------
---DLQSRSPQ-------------------------------------------------
----INAHRQLFQHALNSPVLQ----------------NLN-AWYVPQA---------VK
T-------------RY--ERLHA---------------------------------NW--
-------------LEMNSRLQDGDIAW---------------------------------
------------------------------------------------------------
----YQTNINNYVNQIDLFVL----------ALQHYAERKVM------------LVVA--
------------------------------ISLAGGIGIFTLVFF--TLRRIRQQV----
----------------VRP-LNQ-----------------LVTASQRIEHGQ-FAPLP--
------------------------------LDTSLP-NELGLLA----------------
---KTFSQMSSELHK----------LYRSL--------EASVEEK---------------
-----------THDLHEAHRRLEVLYQCSQAL-------------NTSQIDVHCFRHI--
----LQIVR--------EHDAAWYLEL-TVGDN---------------------------
------WRISEGTQSP--------------------------------------------
-----DLPMQMLPVTMQDTVYG-ELHWQSPN-------VNASTPLLNSV-----------
-----STMLGRGLYFNQAQK-H--------------FQQLLLMEE--------------R
ATIARELHDSLAQVLSYLRIQLTLLKRA--------------IPEDNAGAQ-SIMADFSR
ALNDAYRQLRELLTTFRLTLQQA--------DLPSALHEMLEDLQ-SQTPAKLTLDCRLP
TLA------LDAQMQVHLLQIVREAVLNAIKHANAS-EIAVSCV---TA----PDGDHT-
VYIRDNGIGI-GEPH------------------EPAGHYGLNIMRERAERLGGTLNFS--
-----------------------------------QPS------GGGTLVSISFRSSN--
------------------------------------------------------------
------------------------------------------------------------
------------------------------------------------------------
------------------------------------------------------------
------------------------------------KEESQLT-----------------
------------------------------------------------------------
------------------------------------------------------------
------------------------------------------------------------
------------------------
>sfnNarQ2
------------------------------------------------------------
------------------------------------------------------------
------------------------------------------------------------
------------------------------------------------------------
------------------------------------------------------------
------------------------------------------------------------
------------------------------------------------------------
------------------------------------------------------------
------------------------------------------------------------
------------------------------------------------------------
------------------------------------------------------------
------------------------------------------------------------
------------------------------------------------------------
-------------------------MQCSQAL-------------NTSQIDVHCFRHI--
----LQIVR--------DNEAAEYLEL-NVGDN---------------------------
------WRISEGKPNP--------------------------------------------
-----ELPMQILPVTMQETVYG-ELHWQNSH-------VSSSEPLLNSV-----------
-----SSMLGRGLYFNQAQK-H--------------FQQLLLMEE--------------R
ATIARELHDSLAQVLSYLRIQLTLLKRS--------------IPEDNATAQ-SIMADFSQ
ALNDAYRQLRELLTTFRLTLQQA--------DLPSALREMLDTLQ-NQTSAKLTLDCRLP
TLA------LDAQMQVHLLQIIREAVLNAMKHANAS-EIAVSCV---TA----PDGNHT-
VYIRDNGIGI-GEPK------------------EPEGHYGLNIMRERAERLGGTLTFS--
-----------------------------------QPS------GGGTLVSISFRSAE--
------------------------------------------------------------
------------------------------------------------------------
------------------------------------------------------------
------------------------------------------------------------
------------------------------------GEGKGNTPAEV-------------
------------------------------------------------------------
------------------------------------------------------------
------------------------------------------------------------
------------------------
>croNarQ
-----------------------MI-----------------------------------
--------------VKRPVSAS------LAR--AFFYIVLLSILSTGAA-----------
------LLTLASSLR-DA-------EAINVAGSLRMQS--------YRLGY---------
---DLQSRSPQ-------------------------------------------------
----LNAHRHLFQQALNSPALS----------------KLN-AWYVPQT---------VK
N-------------RY--AHLHA---------------------------------NW--
-------------LEMNKRLVAGDLQW---------------------------------
------------------------------------------------------------
----YQTNINAYVDKIDLFVL----------ALQHYAERKVM------------LVVG--
------------------------------TSLAGGIGIFTLVFF--TLRRIRQQV----
----------------VRP-LNQ-----------------LVMASQRMEHGQ-FDSPA--
------------------------------LETHLP-NELGLLA----------------
---KTFNRMSGELHK----------LYRSL--------EASVEEK---------------
-----------TRDLNESRRRLEVLYQCSQAL-------------NTSQIDVHCFRHI--
----LQIVR--------EHEAAQFLEL-TVGEN---------------------------
------WRISEGEKQV--------------------------------------------
-----DLPMQILPVTMQDTVYG-ELHWQSRH-------VASATPLLNSV-----------
-----SSMLGRGLYFNQAQK-H--------------FQQLLLMEE--------------R
ATIARELHDSLAQVLSYLRIQLALLKRS--------------IPEDNAPAQ-SIMDDFSR
ALNDAYRQLRELLTTFRLTLQQA--------DLPSALHEMLETLQ-GQTSAKLTLECRLP
TLA------LDAQMQVHLLQIIREAVLNAMKHANAS-EIAVSCV---TA----PDGNHT-
VYIRDNGVGI-GEPN------------------EPAGHYGLNIMRERAERLGGTLSFS--
-----------------------------------QPS------DGGTLVSISFRSMD--
------------------------------------------------------------
------------------------------------------------------------
------------------------------------------------------------
------------------------------------------------------------
------------------------------------GQESAERLT---------------
------------------------------------------------------------
------------------------------------------------------------
------------------------------------------------------------
------------------------
>enoNarQ
-----------------------MT-----------------------------------
--------------VKRPVSGS------LAW--AFFSIIVLSVLTSSVA-----------
------LLTLASSQR-DA-------EAINVAGSLRMQS--------YRLGY---------
---EMQRNSPS-------------------------------------------------
----LMAHRENWRQTLSAPSLQ----------------KLN-RWYVPGN---------VK
T-------------RY--QQLQF---------------------------------AW--
-------------LEMDKHIARGDSAW---------------------------------
------------------------------------------------------------
----YAAHIEDFVGRIDAFVL----------ALQHYSEHKIQ------------TVTL--
------------------------------LSLAGALGILLLTLF--TLRRIRRQV----
----------------VLP-LNN-----------------LVAASERIERGE-FTTPA--
------------------------------PDTALP-NELGQLS----------------
---RAFNHMSGELHT----------LYRSL--------EASVAEK---------------
-----------TRHLHEAHQQLDMLFKCSQAL-------------NTGQIDSHCFRHI--
----LQIVH--------EYTQMNYLEL-RTSDD---------------------------
------WRLCEGTASG--------------------------------------------
-----SIPMQNLPVLMQDTLYG-ELRWQSET-------ESVPLPLMRSV-----------
-----ATMLGRGLYFNQAQK-H--------------YQQLLLMEE--------------R
ATIARELHDSLAQVLSYLRIQLALLKRA--------------VPADNAPAQ-TIITDFSR
ELNNAWQQLRELLTTFRLTLNHA--------NLPAALQESLDALQ-SQTQARLHLDCRLS
SLA------LDAQKQVHLLQIVREAVLNAIKHAQAS-EITVSCV---TA----VDGTHS-
VSIRDNGIGI-GEAS------------------EPPGHYGLNIMRERAQRLGGMLHFS--
-----------------------------------QPQ------NGGTLVCVTFPVSA--
------------------------------------------------------------
------------------------------------------------------------
------------------------------------------------------------
------------------------------------------------------------
------------------------------------PLTGK-------------------
------------------------------------------------------------
------------------------------------------------------------
------------------------------------------------------------
------------------------
>cemNarQ
-----------------------MT-----------------------------------
--------------VKRSVSTS------LAR--AFFSIVLLSLLSTGIA-----------
------MLTLASSLK-DA-------EAVNIAGSLRMQS--------YRLGY---------
---DLQSNPRA-------------------------------------------------
----IAAHLQQYQQSLDSPTLQ----------------QLN-RFWVPDE---------VK
N-------------RY--NALQH---------------------------------AW--
-------------QQMQQHILNEDIDW---------------------------------
------------------------------------------------------------
----YRYNIAAYVEQIDLFVL----------ALQHYAERKMM------------QVVA--
------------------------------ASVVGFMAIFTLVFF--ALRRIRQQV----
----------------VMP-LNA-----------------MVEASKAIERGE-FTPPR--
------------------------------LDRSLP-NELGALA----------------
---QAFIRMTDELQK----------LYRSL--------EQQVEQK---------------
-----------TLRLQEANRMLEVLYSCSKAL-------------NVSTINRDCFVQI--
----LQIIH--------QNEEVSALEM-QVGEN---------------------------
------WRLTEGSPVA--------------------------------------------
-----GEEWHALPLVQQDSAFG-TLRWQSPG-------SSPSPQLMKSV-----------
-----ATMLGRGVYFNQAQK-H--------------YQQLLLMEE--------------R
ATIARELHDSLAQVLSYLRIQLTLLKRA--------------VPEENQPAQ-RIVGDFSQ
ALNDAYRQLRELLTTFRLTLQQA--------DLPAALHELLEPLR-EQTQAEISLKCSLP
TQV------LDASQQIHLLQIIREAVLNAIKHANAS-HIEVVCR---SE-----NGGHY-
ASVFDNGYGI-ASLE------------------EPEGHYGLNIMHERAERLGGQLTIS--
-----------------------------------RPP------EGGTRVEVHFTSAT--
------------------------------------------------------------
------------------------------------------------------------
------------------------------------------------------------
------------------------------------------------------------
------------------------------------SAAAGSHNNN--------------
------------------------------------------------------------
------------------------------------------------------------
------------------------------------------------------------
------------------------
>patrNarQ
-----------------------MM-----------------------------------
--------------VKRPVSTS------LAR--AFFYIALLSFLTTGIA-----------
------LLTLASGLR-DA-------EAINVAGSMRMQS--------YRMGY---------
---DLQGDRAA-------------------------------------------------
----LEAHRHLYAQTLDSPVFH----------------LLD-RWYVPRD---------VR
D-------------RY--AALLQ---------------------------------SW--
-------------KTMDERLSAGDRVW---------------------------------
------------------------------------------------------------
----YQDNIVRYVTQIDLFVL----------ALQHYSERKMM------------IVVV--
------------------------------TSIIGSITIYILIFF--TLRRIRRQV----
----------------VVP-LNK-----------------LMAACASIEKGR-FTHSR--
------------------------------LDVNLP-NELGLLA----------------
---QTFSSMTDELQK----------LYRSL--------EDKVRQK---------------
-----------TLRLQEVNRMLKVLYNCSQAM-------------NVSTIDRHCFQQI--
----LQIVH--------RYETVVCLEM-RVGEN---------------------------
------WLLCEGQSDE--------------------------------------------
-----QTAWQTLPIRLQEVEFG-QLRWQAST-------QQPSAQLMESV-----------
-----ANMLGRGLYFNQAQK-H--------------YQQLLLMEE--------------R
ATIARELHDSLAQVLSYLNIQMTLLKRA--------------VAEENAQAR-QIITDFEQ
ALSDAYRQLRELLGTFRLTLQQA--------DLPAAMQEMIEPLR-AQTPATIDIDCRIP
TQA------LDASQQVHLLQIIREAVLNAIKHAQAT-TITVNCR---TQ----PDGSHC-
VDIRDDGCGI-INQE------------------EPAGHYGLNIMQERAERLGGRLAIG--
-----------------------------------LHP------EGGTQVSVRFSTPT--
------------------------------------------------------------
------------------------------------------------------------
------------------------------------------------------------
------------------------------------------------------------
------------------------------------TARERDNTNNLY------------
------------------------------------------------------------
------------------------------------------------------------
------------------------PE----------------------------------
------------------------
>smarNarQ
-----------------------ML-----------------------------------
--------------VKRSVTGS------LAR--ALFGIVILSVLATGLA-----------
------LTTVAGSQS-DA-------EAINIAGSLRMQS--------YRLAF---------
---DLERQSPE-------------------------------------------------
----LELHLQQYRQSLQAPALQ----------------KLA-RFYVPAE---------VR
N-------------HY--LALQR---------------------------------TW--
-------------QTMERQIRDGQAAA---------------------------------
------------------------------------------------------------
----YRAEVAGYVNRVDHFVS----------ALQRYSELKLT------------LVAA--
------------------------------VSVLGYAAIIGLVLF--CIRFMRRQV----
----------------VTP-LQH-----------------LVDASQRVQQRD-FRHPQ--
------------------------------LDVALP-NELGVLS----------------
---QTFSAMSDELAR----------LYQSL--------ELKVQEK---------------
-----------TQRLQQANDTLEVLYRCSQAL-------------SVRQIDQQAFENA--
----LRIVR--------QSERLRCIRL-NVADDH--------------------------
----GQWQLNEGEPAP--------------------------------------------
-----AQTWSALPITQGDKLLG-ELRWQPEA-------QPPHPHLMQSL-----------
-----ANMLGRGVYFNRAQK-Q--------------HQYLLLMEE--------------R
GTIARELHDSLAQTLSFLRIQLTLLRRA----------------ADDPAAQ-AIIDDFER
TLADAYRQLRELLATFRLNIQEA--------DLNAALEQLLQPLK-ALTPARIQLHCRLP
SQA------LNAQQQVHALQIVREAVLNAVKHAGAN-EIAVCCE---VN----AAGDNV-
FSITDDGCGI-ASLE------------------EPEGHYGLTIMSERAARLGGTLRIR--
-----------------------------------RRS------GGGTAVCLTFSP----
------------------------------------------------------------
------------------------------------------------------------
------------------------------------------------------------
------------------------------------------------------------
------------------------------------------------------------
------------------------------------------------------------
------------------------------------------------------------
------------------------------------------------------------
------------------------
>edlNarQ
-----------------------ML-----------------------------------
--------------VKRSVTNT------LAR--ALIAMVILSVLSTGIA-----------
------LLTVASSIN-DA-------EAVNIAGSLRMQS--------YRLAY---------
---DLTSQPQD-------------------------------------------------
----IARHLQEYGQSLHAPALQ----------------KLT-RFYVPAS---------VR
D-------------EY--TQLLD---------------------------------TW--
-------------QELDIQLRQGHSQA---------------------------------
------------------------------------------------------------
----FLHGVAHYVDQIDHFVL----------VLQHYAEQKME------------QVVL--
------------------------------ISLVGLLALIGLVWF--SIRTIRREV----
----------------VAP-LNK-----------------LVSASIRMQNGH-FAPLQ--
------------------------------LDVNLP-NEMGVLS----------------
---KAFVRMSGELEK----------LYRSL--------EEKVQEK---------------
-----------TESLTQANRTLGVLFEASQAL-------------TVSQITQPSFEQV--
----LNIVR--------SSEALDFLQL-EVIDSG--------------------------
-QG--RWLLASGSTDE--------------------------------------------
-----REPTRELPLMLDGQPLG-ALRW-PAR-------QSPQMQLMQNV-----------
-----ANMLSRGVYFNRAQK-Q--------------QLQLLLMEE--------------R
ATIARELHDSLAQALAFLRIQITLLRRA--------------TDADNHPAQ-AIIRDFDQ
ALNDAYRQLRELLATFRLTIEEA--------DLREALQQLLAPLK-LQTDARITLHCALS
SQS------LNAQQQVHVLQIVREATLNAIKHAQAQ-QITLSCC---CR----DDGANV-
ISVTDDGIGL-PSAE------------------EPPGHYGLTIMAERAARLGGELHIT--
-----------------------------------PGP------GGGTRVTLIFRPPT--
------------------------------------------------------------
------------------------------------------------------------
------------------------------------------------------------
------------------------------------------------------------
------------------------------------GDGI--------------------
------------------------------------------------------------
------------------------------------------------------------
------------------------------------------------------------
------------------------
>plfNarQ
-----------------------MI-----------------------------------
--------------VKRSVTRS------IAQ--SLTLIVLLALLTTGLA-----------
------LLTLSSSLR-DA-------EAINLAGSLRMQS--------YRLAW---------
---DARLEPRL-------------------------------------------------
----LVAHLAQFQHTLDAPVLQ----------------GLD-RPWVPHK---------VI
N-------------HY--QRLRA---------------------------------GW--
-------------PELAQHLDADAAEA---------------------------------
------------------------------------------------------------
----WQLQMPVYVGEIDRFVL----------ELQRYAELKMR------------VVAI--
------------------------------SSLTGLVAIVALALM--TIRFTRQQV----
----------------VKP-LNA-----------------LVTASRYVEKGN-FAFPP--
------------------------------LHVEQQ-NELKVLS----------------
---HTFSSMAAQLHA----------HYQLL--------EQRVRDK---------------
-----------TRDLTQANRTLSLLYQSSQIL-------------TRGPLHPALFDSV--
----LASVL--------AREKLAFIRM-E-GEQ---------------------------
------FTFESGQIAP--------------------------------------------
-----SQAWHQLPLQQGDHPIG-TLYWQTTV-------TTPPAALMQSL-----------
-----AAMLARSVWIWQTQK-Q--------------QQQMLLIEE--------------R
ATIARELHDSLAQALTYLRIQLTLLRRT--------------VDARDRAAH-DIIAEFDL
ALAEAYRQLRELLATFRLTIEKS--------DLMAALHAMIASLQ-KQSEADIHFTCQPG
LEA------LDAQQQVHVLQIAREALLNAIRHANAQ-MITLDYQ---HS----DEGEHI-
LSVTDDGIGI-GTTE------------------EPQGHYGLTTMTERAERLAGSLQIT--
-----------------------------------AQP------R-GTRVTLRFPSRP--
------------------------------------------------------------
------------------------------------------------------------
------------------------------------------------------------
------------------------------------------------------------
------------------------------------ALPRE-------------------
------------------------------------------------------------
------------------------------------------------------------
------------------------------------------------------------
------------------------
>hiaNarQ
-----------------------MY-----------------------------------
--------------TKGSVSTR------IAK--YLFIILIVAGVISSLS-----------
------LAIMSSNKY-DA-------EAINISGSLRMQS--------YRLLY---------
---EMQDQPES-------------------------------------------------
----VETNLRRYHISLHSSALL----------------EVQNQFFTPNV---------LK
H-------------SY--QNILQ---------------------------------RW--
-------------TNMEKYARQQDVKN---------------------------------
------------------------------------------------------------
----YSKQLTDYVADVDYFVF----------ELQRFSEQKWI------------LGVS--
------------------------------VLGFAMLLILLMVSY--VIWYTNREV----
----------------VKP-LHL-----------------MTKASMQVQMRQ-FNHIP--
------------------------------LDTRKQ-NELGTLA----------------
---RVFTQMSTELGQ----------LYSRL--------EEAVNEK---------------
-----------TQKLRQTNRTLSTLYQSAQLL-------------NTNTINDKILNQV--
----LHYIF--------ISDHLNFVKV-EVMGAE--------------------------
-H----WDITLGKQDA--------------------------------------------
-----NNELQIETLSVDNEELG-VLSWQAGL-------PCPDPRIMQNL-----------
-----AQMLARALYFHKNLR-Q--------------KEQILLMEE--------------R
SIIARELHDSLAQVLSFLQIQLTLLKHNL----------KKEDEQSKEKSL-AIIADFEQ
ALSGGYAQLRELLATFRLTIQEA--------NLQLALEQVINSLR-TQTSMQMNVKSQLP
SQS------LNPQQLVHILQIVREATTNAIKHSQGT-AIEISAR---IN----AEGEYE-
ILVEDDGVGI-PNLE------------------EPEGHYGLNIMAERCRQLNAQLHIH--
-----------------------------------CRE------QGGTQVKITLPHTL--
------------------------------------------------------------
------------------------------------------------------------
------------------------------------------------------------
------------------------------------------------------------
------------------------------------F-----------------------
------------------------------------------------------------
------------------------------------------------------------
------------------------------------------------------------
------------------------
>pulNarQ
-----------------------MK-----------------------------------
--------------IKHSVSTK------IAN--YLFIIMIFAGVITSLS-----------
------LMIMASNKS-DA-------ESINVSGSLRMQS--------YRLLH---------
---ELEHHPEL-------------------------------------------------
----VETGLRQYRISLHSPALL----------------EID-QWFVPDE---------VK
Q-------------SY--HQLIK---------------------------------RW--
-------------ERMERYAKQREINA---------------------------------
------------------------------------------------------------
----YKNEIADYVAQVDQFVF----------TLQRFAEKKWI------------IAVL--
------------------------------IMSLSMLSIIAMVAY--VVWYARKEV----
----------------VMP-LKQ-----------------LTQASIQVQMRQ-FSHVK--
------------------------------VDTQKE-DELGNLA----------------
---RAFSQMSSELEK----------LYSSL--------EESVNEK---------------
-----------TQKLRQTNRSLTMLYESSQQL-------------TTTNVDESILQHV--
----LKNIF--------ISEHLRYMAL-VVEGAE--------------------------
-----HWNIRFGQKQA--------------------------------------------
-----NQDCQEVTLQIEDEKLA-VLYWQAGF-------PCPDPRTMRNI-----------
-----AQILSRTLYFHKKTQ-R--------------QQQLLLMEE--------------R
AIIARELHDSLAQVLAFLQIQLTLLKHNI----------NQKSEDAAQQSI-NIIASFEQ
ALRDGYVQLRELLATFRLTVQEA--------NLKLALEQVVDSLR-NQTDIQMCVQCSLP
AQS------FNAKQLVHILQIVRESVLNAIKHSKGN-RIEVIAH---IN----EDGEYE-
FIVRDDGIGI-PSLE------------------EPEGHYGLNIMHERATQLNAHLRIA--
-----------------------------------NRP------SGGTEIKLTLHQNR--
------------------------------------------------------------
------------------------------------------------------------
------------------------------------------------------------
------------------------------------------------------------
------------------------------------NLT---------------------
------------------------------------------------------------
------------------------------------------------------------
------------------------------------------------------------
------------------------
>aanNarQ
-----------------------MK-----------------------------------
--------------IKHSVSTR------IAN--YLIVIIIFVGIIGALS-----------
------LALMAGNKS-YA-------EAINVSGSLRMQS--------YRILY---------
---EIEHEPQM-------------------------------------------------
----VESSLRQYRVSLHSKSLV----------------EINYQSFASQE---------VK
D-------------SY--HNLIK---------------------------------RW--
-------------EVMERLAREQNFTE---------------------------------
------------------------------------------------------------
----YQKNIANYVEQVDQFVF----------TLQHSAEEKWI------------WALC--
------------------------------VIIFSMLLIVIMVSY--VNWYTRKAV----
----------------VRP-LEQ-----------------LTRASTQVQMGQ-FKHIP--
------------------------------LDVRKE-DELGHLA----------------
---RTFTKMSSELGK----------LYSGL--------EATVNEK---------------
-----------TQKLQQTNRSLTTLYHCSQLV-------------TTNKINGKILQLV--
----LQNVM--------ISEHLRYLEL-DVLDAP--------------------------
-----HWNMCLGVKDD--------------------------------------------
-----RLESQQTEMNIEGESLA-VLRWQAGL-------PCPDLRTMQNV-----------
-----AQMLSRSLYFQRMQR-Q--------------QEQLLLMEE--------------R
SIIARELHDSLAQVLAFLQIQLTLLKHNL----------NKDETDSKQKSL-SIIKQFEQ
ALSDGYSQLRELLATFRLTVQEA--------NLKLALEQVIDSLC-NQTDIQMSVDCTLP
SQI------FNAQQLVNALQIVREAVLNAIKHSQCT-LIEVIAH---TN----EDGEYE-
LIVRDNGIGI-PGLE------------------EPDGHYGLNIMHERSAQLNAKLTIA--
-----------------------------------NRT------GGGTEVKVTLAHTL--
------------------------------------------------------------
------------------------------------------------------------
------------------------------------------------------------
------------------------------------------------------------
------------------------------------A-----------------------
------------------------------------------------------------
------------------------------------------------------------
------------------------------------------------------------
------------------------
>mhaqNarQ
-----------------------MI-----------------------K-----------
--------------AKYSIARR------IGL--YFLIMIGFASIISGIS-----------
------LGIMWSNKS-DA-------SLINVSGSLRMQS--------YRLLS---------
---EMDSKKAL-------------------------------------------------
----LPERLLEYHRTLHATELS----------------SLKQSVLLPDS---------VI
E-------------SY--QQLLK---------------------------------DW--
-------------YEMQSYVAQGDKVN---------------------------------
------------------------------------------------------------
----YASHIEDYVQRVDDFVF----------RLQEFAELKLK------------IATG--
------------------------------VIAIAMLLIIALAYI--GVWYTRKKI----
----------------IGP-LRQ-----------------LVKASWQIQNKD-FDHVK--
------------------------------LAVNEP-NELGLLS----------------
---STFTEMSNELLK----------LYTSL--------EDKVQDK---------------
-----------TRRLLAVNRSLLVLYQCSQLL-------------TAKPINKEVLNQV--
----LKTVF--------DNEHLLGIDL-QVYGAE--------------------------
-----YWNVSI-DNKP--------------------------------------------
-----SLDWVSAEIAIENEKLG-ILSWKPSL-------VCPGERLIQNV-----------
-----SEMIGRSLYVVQMQK-Q--------------QQQLVLMEE--------------R
AIIARELHDSLAQSLTFFKIQVSLLKLA--------------KTDEKRN---EILTVFEK
ALNDAYSQLRELLTTFRLTIQEA--------NLQQALEKILESLR-PKTSAQIRLSCKLP
SHM------FNAQQQVHVLQIVREAVINAIKHSQAT-EINVIAE---TN----DDGEHC-
LTIQDNGVGL-AAHT------------------QPEGHYGLTIMQERAAELKAEFSIE--
-----------------------------------NVE------SGGVKVQVLLPSMI--
------------------------------------------------------------
------------------------------------------------------------
------------------------------------------------------------
------------------------------------------------------------
------------------------------------SKR---------------------
------------------------------------------------------------
------------------------------------------------------------
------------------------------------------------------------
------------------------
>apaNarQ
-----------------------MN-----------------------KPV---------
-------N-----YSKYSIARR------IGF--YFLVMIAFASLISGIS-----------
------LSIMWSNKS-DA-------GLINVSGSLRMQS--------YRFLY---------
---EMEHHPQS-------------------------------------------------
----IPARLAEYRQSLNSPEIQ---------------DSLEHKCLLPKE---------VT
E-------------AY--AKLQK---------------------------------NW--
-------------LEMESFIVKRDRNA---------------------------------
------------------------------------------------------------
----YEANIEGYANQVNNFVW----------QLQEFVELKLK------------VAIG--
------------------------------VIAVSMLLIIALAYF--GVWYTRKRI----
----------------ITP-LNQ-----------------LVTASRQVKNED-FDHIR--
------------------------------LAVDDP-NELGLLS----------------
---SAFTQMASELAK----------LYASL--------EEKVEDK---------------
-----------TRRLMAVNRSLLVLFQCSQLL-------------TAKPVNQSVLFKV--
----LQTIL--------DNEQLRGIEI-QVYGAD--------------------------
-----YWNVTI-DNAP--------------------------------------------
-----EQDWQFNEIAIENEKLA-LLRWKPSL-------LCPDERLIQNV-----------
-----SEMIGRSLYVLQVQK-Q--------------QQQLLLMEE--------------R
SIIARELHDSLAQSLTFFKIQVSLLKRNG------------EVKQDWDKQK-AILNDFEK
ALNEAYSQLRELLSTFRLTIEEA--------NLTHALERVLDSLR-IRTSAQIRLNCKLP
SQI------FSAQQQVHALQIVREAVINAIKHANAT-EIYVVAE---TN----ADGEHC-
LIIRDNGKGI-ASDI------------------EPEGHYGLTIMKERAAELKGEFSIK--
-----------------------------------NRP------EGGVEVVVVLPNMI--
------------------------------------------------------------
------------------------------------------------------------
------------------------------------------------------------
------------------------------------------------------------
------------------------------------TA----------------------
------------------------------------------------------------
------------------------------------------------------------
------------------------------------------------------------
------------------------
>vcrNarQ
-----------------------MVI--------------------NQRE----------
--------TALFTPVRHSLTRT------MAK--AMLLILFLSALTTGVA-----------
------IVTLASSLN-DA-------EAVNVSGSMRMQS--------YRLAY---------
---DIQTQSHD-------------------------------------------------
----YKAHIFLFENSLYSPSML----------------ALL-DWTVPSD---------IQ
Q-------------DY--YQLIE---------------------------------RW--
-------------HELKKVLNSDQKAQ---------------------------------
------------------------------------------------------------
----YLDQVAPFVSLVDGFVL----------KLQRFSERKLI------------ALAA--
------------------------------VGSFGLGGIFAVSLF--VVYYIREQV----
----------------VRP-LNA-----------------MVDASEKIKNRN-FD-VM--
------------------------------LEETSS-TEMGILS----------------
---RTFNSMAGDLGK----------LYRGL--------EHAVNEK---------------
-----------TNKLQMANQSLQVLYHSSQEL-------------TASRITASNFQTI--
----LRHWV--------ALEGICALRL-EIEEEA--------------------------
-GK--PLILQEGKPSG--------------------------------------------
-----AVMLQT-PLTLDGHHLG-FLYWEAGS-------PEPDRALIDNF-----------
-----ALILSRAIYYNQAQR-Q--------------AEQLLLMEE--------------R
ATIARELHDSLAQSLSYLKIQLTLLKRSV---------TPLKSDGDLSKTE-NIIREIDK
GLSDAYTQLRELLTTFRLTLTEG--------SFGQSLLGMLTQLS-GQTDAKIELNNALS
SIA------LDAHQQVHLVQLIREATINAIKHAKAT-KIKVNCQ---EQ-----QGRVQ-
VTIEDDGVGF-DLQD------------------HKINHYGMSIMQERAARLRGELKVE--
-----------------------------------SAP------GKGCKVVLTYQQSE--
------------------------------------------------------------
------------------------------------------------------------
------------------------------------------------------------
------------------------------------------------------------
------------------------------------EKNKNEL-----------------
------------------------------------------------------------
------------------------------------------------------------
------------------------------------------------------------
------------------------
>ahhNarQ
-----------------------MG-----------------------------------
---------KWF--KVHSVSSA------IGR--SMVLILFMASLIAVVA-----------
------MVTLFYSVP-DA-------KAINLSGSLRMQA--------YRMAY---------
---EIE-QGQQ-------------------------------------------------
----VLSRLDQFEQTLHAAELQ----------------ETQ-RWITPAS---------LR
R-------------TY--GEVLQ---------------------------------QW--
-------------QVMREHIENATPRR---------------------------------
------------------------------------------------------------
----YTDNTEQFVAAIDDFVN----------QMQYHVEFKVR------------MLAL--
------------------------------AEGLGLLSIITIAWF--TVRFTRQQV----
----------------VAP-LNQ-----------------LVYCARQIQRQE-FD-LT--
------------------------------LPPHCE-NELGELS----------------
---GAFVTMADELGK----------LYREL--------ESKVEEK---------------
-----------TAKLQQANDTLSFLYSTAQKL-------------HAAPLSRRTLLKL--
----LERAA--------AHQHIDYIRL-TRFEQN--------------------------
-AMPDYITGRKGWPGD--------------------------------------------
-----LDAVVSFYLQMDEQEYG-RLDVISSH-------PI-DERLMKNF-----------
-----SMLLAQVLHKDQTLL-Q--------------HQRLLLMEE--------------R
AVIARELHDSLAQALSYLKIQSTLLKRSF-------------AKGDTVKAE-AAMQQIDE
GLGSAYTQLRELLGTFRLSIGDA--------NLGEAIKVMLEQLK-PQTQADIRLHYGLA
DTD------LEAGQHIHILQLIREAVLNAIKHASAQ-VIDVSCE---TL----ADGNIQ-
VQISDDGVGI-GIAS------------------SAVNHYGLSIMNERASKLHGLLTIS--
-----------------------------------ERP------PRGTCVHLTFPTSL--
------------------------------------------------------------
------------------------------------------------------------
------------------------------------------------------------
------------------------------------------------------------
------------------------------------TRDA--------------------
------------------------------------------------------------
------------------------------------------------------------
------------------------------------------------------------
------------------------
>sbsNarQ
-----------------------MN-----------------------------------
--------SGLM--KRGSLTSK------ILG--LMLVLILLSSSLSTFA-----------
------IINLSYSLG-DA-------KAINASGSLRMQS--------YRLMF---------
---YANSGSDA-------------------------------------------------
----AQDKITEFENTLYSDTLK----------------PSD-SWFSPRK---------IA
D-------------QY--QLVID---------------------------------KW--
-------------LVMKYYIEQENSRD---------------------------------
------------------------------------------------------------
----YVASLKDFVDTIDLLVL----------EMEHHAAFKLR------------LLAA--
------------------------------SQILGLSVMLIIAFV--AVRFTKKKV----
----------------VIP-LQK-----------------LMESANTISKGN-FE-IE--
------------------------------MPETEY-IELTALT----------------
---HALQKTAKELAM----------LYGDL--------ESQVAEK---------------
-----------TLALTRANNELAFLYDNLLTL-------------NANKLDDKALKAA--
----LNQLK--------GYESLDYLRL-IIQYPE--------------------------
-QELEVIEADGGWPEV--------------------------------------------
-----TQNSTRFPLQFEQANLG-YLELIAD--------QTPNIALFNNF-----------
-----AIMLTRSIVIHNATE-Q--------------RQQLALMEE--------------R
GVIARELHDSLGQVLSFLKIQISLLRKNL------------DHSCRNPTVE-AQLTEINE
GVSTAYVQLRELLSTFRLTIKEP--------DLKSALETMLEQLR-TKTSIKITLDYKLA
PQW------LEAKQHIHILQITREATLNAIKHAEAS-LINIHCY---KD----DEGMVN-
INVCDNGIGI-GHLK------------------ERDQHFGIGIMHERASKLSGKVIFSDN
EISRFKPATATTIEQGCNEQDDTLKPNHSFNLAQHSKG------SSGTRVTLIFPSQQ--
------------------------------------------------------------
------------------------------------------------------------
------------------------------------------------------------
------------------------------------------------------------
------------------------------------EPSNG-------------------
------------------------------------------------------------
------------------------------------------------------------
------------------------------------------------------------
------------------------
>ecoNarX
----------------------MLK-----------------------R-----------
----------CL--SPLTLVNQ------VAL--IVLLSTAIGLAGMAVS-----------
------GWLVQGVQG-SA-------HAINKAGSLRMQS--------YRLLA---------
---AVPLSEKD-------------------------------------------------
-----KPLIKEMEQTAFSAELT--------------------RAAERDG---------QL
A-------------QL--QGLQD---------------------------------YW--
------------RNELIPALMRAQNR-----------------ETVSADVSQ--------
------------------------------------------------------------
-----------FVAGLDQLVS----------GFDRTTEMRIE------------TVVL--
------------------------------VHRVMAVFMALLLVF--TIIWLRARL----
----------------LQP-WRQ-----------------LLAMASAVSHRD-FT-QR--
------------------------------ANISGR-NEMAMLG----------------
---TALNNMSAELAE----------SYAVL--------EQRVQEK---------------
-----------TAGLEHKNQILSFLWQANRRL-------------HSRAPLCERLSPV--
----LNGLQ--------NLTLLRDIEL-RVYDTD--------------------------
-DEENHQEFT--------CQPDMTCDDKGCQLCP----------------------RGV-
LPVGDRGTTLKWRLADSHTQYG-ILLATLPQ-GR--HLSHDQQQLVDTL-----------
-----VEQLTATLALDRHQE-R--------------QQQLIVMEE--------------R
ATIARELHDSIAQSLSCMKMQVSCLQMQG------------DALPESSR---ELLSQIRN
ELNASWAQLRELLTTFRLQLTEP--------GLRPALEASCEEYS-AKFGFPVKLDYQLP
PRL------VPSHQAIHLLQIAREALSNALKHSQAS-EVVVTVA---QN-----DNQVK-
LTVQDNGCGV-PENA------------------IRSNHYGMIIMRDRAQSLRGDCRVR--
-----------------------------------RRE------SGGTEVVVTFIPEK--
------------------------------------------------------------
------------------------------------------------------------
------------------------------------------------------------
------------------------------------------------------------
------------------------------------TFTDV-------------------
QGDTHE------------------------------------------------------
------------------------------------------------------------
------------------------------------------------------------
------------------------
>sfeNarX
----------------------MLK-----------------------R-----------
----------CL--SPLTLVNQ------VAL--IVLLSTAIGLAGMAVS-----------
------GWLVQGVQG-SA-------HAINKAGSLRMQS--------YRLLA---------
---AVPLSEKD-------------------------------------------------
-----KPLIKEMEQTAFSAELT--------------------RAAERDG---------QL
A-------------QL--QGLQD---------------------------------YW--
------------RNELIPALMRAQNR-----------------ETVSADVSQ--------
------------------------------------------------------------
-----------FVAGLDQLVS----------GFDRTTEMRIE------------TVVL--
------------------------------VHRVMAVFMALLLVF--TIIWLRARL----
----------------LQP-WRQ-----------------LLAMASAVSHRD-FT-QR--
------------------------------ANISGR-NEMAMLG----------------
---TALNNMSAELAE----------SYAVL--------EQRVQEK---------------
-----------TAGLEHKNQILSFLWQANRRL-------------HSRAPLCERLSPV--
----LNGLQ--------NLTLLRDIEL-RVYDTD--------------------------
-DEENHQEFT--------CQPDMTCDDKGCQLCP----------------------RGV-
LPVGDRGTTLKWRLADSHTQYG-ILLATLPQ-GR--HLSHDQQQLVDTL-----------
-----VEQLTATLALDRHQE-R--------------QQQLIVMEE--------------R
ATIARELHDSIAQSLSCMKMQVSCLQMQG------------DALPESSR---ELLSQIRN
ELNASWAQLRELLTTFRLQLTEP--------GLRPALEASCEEYS-AKFGFPVKLDYQLP
PRL------VPSHQAIHLLQIAREALSNALKHSQAS-EVVVTVA---QN-----DNQVK-
LTVQDNGCGV-PENA------------------IRSNHYGMIIMRDRAQSLRGDCRVR--
-----------------------------------RRE------SGGTEVVVTFIPEK--
------------------------------------------------------------
------------------------------------------------------------
------------------------------------------------------------
------------------------------------------------------------
------------------------------------TFTDV-------------------
QGDTHE------------------------------------------------------
------------------------------------------------------------
------------------------------------------------------------
------------------------
>sekNarX
----------------------MFK-----------------------R-----------
----------CF--SPLTLVNQ------LAL--IVMLSTAIGVAGMAVS-----------
------GWLVQGVQG-SA-------HAINKAGSLRMQS--------YRLLA---------
---AVPLDAKD-------------------------------------------------
-----QKLLDEMEQTAFSPELT--------------------RAAERDG---------QQ
K-------------QL--KALQD---------------------------------YW--
------------HNELSPGLQHAQNA-----------------HAVAEDVTR--------
------------------------------------------------------------
-----------FVAGLDRLVT----------SFDHTTELRIE------------RVVL--
------------------------------VHRVMAIFMALLLVF--TIIWLRVRL----
----------------LQP-WKQ-----------------LLSMARAVSQRD-FT-QR--
------------------------------ANISGR-NEMAALG----------------
---SALNNMSEELAE----------SYAVL--------EQRVQEK---------------
-----------TAGLEHKNQILSFLWQANRRL-------------HSQAPLCERLSPV--
----LNGLQ--------NLTQLHDIEL-RVYDLE--------------------------
-DEDNHQEFT--------CQSDISCDDKGCHLCP----------------------RSA-
LPMINGGTTLKWRLTDSHTQYG-ILLATLPY-GR--HLSHDQQQLVDTL-----------
-----VEQLTATLALDRHQE-R--------------QQQLIVMEE--------------R
ATIARELHDSIAQSLSCMKMQVSCLQMQG------------DVLPESSR---ELLSQIRN
ELNCSWAQLRELLTTFRLQLTEP--------GLRPALEASCQEFS-ARFGFTVKLDYQLP
PRL------VPSHQAIHLLQIAREALSNALKHSHAD-DVVVTVT---QC-----GKQVK-
LKVQDNGCGV-PENA------------------ERSNHYGMIIMRDRAQSLRGDCQVR--
-----------------------------------RRE------TGGTEVTVTFIPET--
------------------------------------------------------------
------------------------------------------------------------
------------------------------------------------------------
------------------------------------------------------------
------------------------------------NFTET-------------------
QGDTHE------------------------------------------------------
------------------------------------------------------------
------------------------------------------------------------
------------------------
>koxNarX
----------------------MLK-----------------------R-----------
----------LF--TPLTLVNQ------LAL--IVLLATVIGVAGMAIS-----------
------SRLVHGVQG-SA-------HAINKAGSLRMQS--------YRLLA---------
---AVPLGESD-------------------------------------------------
-----QKLLDEMTATVFSPELQ--------------------YAARHDD---------QQ
R-------------QL--QALQH---------------------------------YW--
------------QLELAPGMRRAQNQ-----------------ASVATDVAG--------
------------------------------------------------------------
-----------FVDRIDQLVT----------AFDHTTEERIK------------HVVW--
------------------------------IQRIMAVGMALLLVF--TIVWLRARL----
----------------LRP-WKQ-----------------LLGMARAVSRRD-FT-QR--
------------------------------AQISGR-NEMATLG----------------
---MALNNMSEELAE----------SYSVL--------ERRVQEK---------------
-----------TAGLEQKNEILAFLWQANRRL-------------HSNAPLCERISPV--
----LNGLQ--------GLTLLRDIEV-RVYDME--------------------------
-DEDNHQEFS--------CHSDIQCDDRGCYLCP----------------------RDL-
PPLPDTGTTLKWRLSDAHNQYG-ILLATLPA-GR--HLSHDQQQLVDTL-----------
-----VEQLTGTLALDRHQE-R--------------QQQLIVMEE--------------R
ATIARELHDSIAQSLSCMKMQVSCLQMQG------------DDLPEASR---QLLGQIRN
ELNTSWAQLRELLTTFRLQLTEP--------GLRPALEASCREYS-AHFGFTVRLDYQLP
PRF------VPSHQAIHLLQIAREALSNALKHANAT-DVSVTVA---LR-----DNQVR-
LTVADNGRGV-PDHA------------------ERSNHYGLIIMRDRAQSLRGDCQVR--
-----------------------------------RRE------TGGTEVVVTFIPEK--
------------------------------------------------------------
------------------------------------------------------------
------------------------------------------------------------
------------------------------------------------------------
------------------------------------SFSI--------------------
-------Q----------------------------------------------------
------------------------------------------------------------
------------------------------------------------------------
------------------------
>csjNarX
----------------------MLK-----------------------R-----------
----------RF--SPLTLANQ------LAI--IVLLLAGLGMGGMALA-----------
------GWLAQGVQG-SA-------HAINKAGSLRMQS--------YRLLA---------
---AVPVGTTR-------------------------------------------------
-----TDMFNEMERTAWSDELQ--------------------QAAVRDG---------QQ
A-------------AL--LAIQR---------------------------------YW--
------------RQHLAPALRDAHSP-----------------QEVSGQVTQ--------
------------------------------------------------------------
-----------FVGQIDALVS----------AFDSSTEHRIA------------QIVM--
------------------------------LQRGMALLMGLLLLF--TLLWLRRRL----
----------------LRP-WRQ-----------------LLEIAHAVGHRD-FS-QR--
------------------------------ASVSGR-DEMATLG----------------
---HALNSMSAELAE----------SYASL--------EQRVQEK---------------
-----------TAGLEQKNQILSFLWEANRRL-------------HSDVPLCERLAPV--
----LTRLQ--------NLTLLRDIAL-RVYEVD--------------------------
-DEEHYQEFV--------WQPDERCDEIGCHLCP----------------------RHL-
RTESETGTTLKWRLGDLHTQYG-LLLATLPA-GC--HLSRDQQQMIDTL-----------
-----MEQLTATLALERQQE-R--------------KQQLLVMEE--------------R
AAIARELHDSIAQSLSCMKMQISCLQMQG------------DALPQESR---ELLGQIRH
ELNASWRQLRELLTTFRLQLNEP--------GLKAALVASCQEFS-ARLGFPVVLDYQLP
PRL------VPSHQAIHLVQIAREALNNAFKHADAS-EIRVSVT---LQ-----EGQVR-
LCVADNGRGL-PDNA------------------GRTNHYGLIIMRDRAQSLRGDCQVR--
-----------------------------------RRA------EGGTEVVVTFIPDA--
------------------------------------------------------------
------------------------------------------------------------
------------------------------------------------------------
------------------------------------------------------------
------------------------------------PFSSV---------------PALP
EGEVHE------------------------------------------------------
------------------------------------------------------------
------------------------------------------------------------
------------------------
>ypxNarX
-----------------------MK-----------------------R-----------
--------------YLTPLVNQ------IAL--LMILLGMLGLAGMVIS-----------
------SWMAQSIQG-NA-------HAINQAGSLRMQS--------YRLLS---------
---MIPLDSNE-------------------------------------------------
-----LSYLVALEQDKTSHDLQ--------------------QALLREG---------LM
G-------------QY--QQIER---------------------------------YW--
------------QDTLKPQLQQAKHP-----------------DEVAASVAD--------
------------------------------------------------------------
-----------FVHQLDALVL----------AIDHKTEQRLL------------QVTL--
------------------------------IPLVFSLLTLSLLLA--MIYYLRRRL----
----------------LRP-WLK-----------------LISMANAIGRGD-FS-QR--
------------------------------YTLDYQRDEMGMLG----------------
---TALNRMSQELSL----------IYGDL--------EQRVVNK---------------
-----------TADLQQKNQVLAFLYHSSRQL-------------HTHQPLSERLAPV--
----IEQLQ--------ALTTLENVQI-CLYENH--------------------------
LYRDHVNHNADAE----YLMPK-NRPASLTISGP----------------------VRP-
ISHPELWQSLSWSLSDKLGQYG-LLLAKQPL-DN--PLNSDQQQLVDML-----------
-----VEQLTSTLALESQAK-H--------------QQQLLLMEE--------------R
SAIARELHDSIAQSLSCLKIQISCLQMQT------------PDLPENSN---LLIKQMRD
ELNIAYRQLRELLTTFRLKLNEA--------TLEAALQALVNEFS-ERAGLSITFKYQLP
PDQ------VPNHQAIHMVNIVREALNNIYKHARAS-EATVNVH---LE-----QGDVV-
MSITDNGCGI-GQAS------------------EQPNHYGLMIMQDRANSLHGHCSIN--
-----------------------------------QKE------GGGTEVRVQFTPEN--
------------------------------------------------------------
------------------------------------------------------------
------------------------------------------------------------
------------------------------------------------------------
------------------------------------NDLD--------------------
------------------------------------------------------------
------------------------------------------------------------
------------------------------------------------------------
------------------------
>srlNarX
-----------------------MK-----------------------R-----------
----------LL--APLSIVNQ------VAM--LMILLGILGIAGMGIS-----------
------AWMSQSIQG-NA-------HAINKAGSLRMQS--------YRLLS---------
---QVPLDARS-------------------------------------------------
-----EALVRELDQAQDSPDLQ--------------------RSLEQEE---------MT
E-------------QF--QALHD---------------------------------YW--
------------QLTLLPQLRQARHP-----------------ADAAPQVAH--------
------------------------------------------------------------
-----------FVTLLDKLVS----------DIDRQTERRLL------------MVTL--
------------------------------VQAVFIALTLFLLVG--TICYLRRRL----
----------------LHP-WRQ-----------------LVAMALSAGRGD-FS-RR--
------------------------------FAQRGHQDEMASLG----------------
---GALNTMSDELSA----------MYSGL--------EQRVAEK---------------
-----------TADLQQKNQVLSFLYKASRQL-------------HGNEPMCSRLTPI--
----LNQLQ--------SLTPLRAIQV-RLYENN--------------------------
-SQEQFVQLSGNL----PLRPE-YCTNPVCSAC-----------------------LNDD
GQQHAHHPSLSWSLSDKLGDYG-VIVAQHLP-QQ--PLNDDHHQLVNTL-----------
-----VEQLTSVLAIERQVD-H--------------QQQLMLMEE--------------R
ATIARELHDSIAQSLSCLKMQTSCLQMQG------------AELSPANL---ALVRQMRE
ELNIAYRQLRELLTTFRLRLTEP--------GLLAALQSTVQEFS-QRLGVAIDLDYQLT
PRT------VPSYQAIHLLQIAREALSNINKHAQAS-RVSIQVV---NR-----RGEVT-
LSVCDNGRGL-PEET------------------ARPDHYGLIIMRDRAKSLHGHCEIL--
-----------------------------------PCS------GGGTEVRVVFKPD---
------------------------------------------------------------
------------------------------------------------------------
------------------------------------------------------------
------------------------------------------------------------
------------------------------------------------------------
---NHAID----------------------------------------------------
------------------------------------------------------------
------------------------------------------------------------
------------------------
>pccNarX
MPKGLSFSVLVFYSSSRGR-FIMLK-----------------------R-----------
----------FL--LPLSLVNQ------VAL--LMLLLGLLGIAGMSVS-----------
------SWMSQSIQG-NA-------HAINKAGSLRMQS--------YRLLS---------
---MVPLSAEN-------------------------------------------------
-----EIYLQELEEDEISSDLQ--------------------QAVRREG---------LS
E-------------QF--TALRV---------------------------------FW--
------------LENLQPHLRQATNS-----------------ADASADVAR--------
------------------------------------------------------------
-----------FVKQLDDLVS----------AIDHKTEQRLR------------MVTL--
------------------------------VQRIFIGIMFILLVT--TFFYLRRRL----
----------------LRP-WRR-----------------LVAMGQTIGQGD-FT-QR--
------------------------------VAINGH-DEMSTLG----------------
---QVLNSMSDELSA----------MYHSL--------ELRVAEK---------------
-----------TADLQQKNDLLSFLYRASRRL-------------HTGAPLCSRLMPI--
----LNELP--------SLTPLRNIQL-RLYEDN--------------------------
-NQEQFHQFSDCS----QSQPD-HCPDNSCQSC-----------------------GMQA
KREELPGEPHCWDLHDKHGQYG-VVLATLPG-NT--VLSRDQNQLLNTL-----------
-----LEQLTSTLALERQSN-H--------------QQQLMLMEE--------------R
ATIARELHDSIAQSLSCLKIQVSCLQMQG------------NDLPPASQ---QLLTEMRE
ELNTAYRQLRELLTTFRLKLSES--------GLLAALRASVDEFG-KRLGYPIELHYRLP
PQS------VSAHQGIHVLQIVREALSNIYKHAQAT-QVDITLQ---LR-----QGYIE-
LSVADNGIGI-PDDA------------------SRANHYGLIIMRDRARGLHGECIVR--
-----------------------------------RRP------SGGTEVNVNFLSEY--
------------------------------------------------------------
------------------------------------------------------------
------------------------------------------------------------
------------------------------------------------------------
------------------------------------RHRL------------------PL
TGETHD------------------------------------------------------
------------------------------------------------------------
------------------------------------------------------------
------------------------
>ddcNarX
----------------------MLR-----------------------R-----------
----------FR--LPLSLVNQ------VAL--SMLLLGLLGIAGMAIS-----------
------SWMSQSIQG-NA-------HAINKAGSLRMQS--------YRLLS---------
---MVPLTAGS-------------------------------------------------
-----DHYLQELERDENDNDLR--------------------QAVIREG---------LS
E-------------QL--TTLQR---------------------------------YW--
------------ADQLKPSLRQAKHP-----------------ADAADAVAD--------
------------------------------------------------------------
-----------FVHHLDALVL----------AIDQKTEAHLR------------LVTL--
------------------------------VQRMFIVIMLSLLVL--TFFYLRHRL----
----------------LTP-WRK-----------------LLSMAQAIGQGE-FH-QR--
------------------------------VTPHGQ-DEMSTLA----------------
---QALNNMSDELSA----------MYRDL--------EQRVIEK---------------
-----------TADLQQKNDTLAFLYRASRRL-------------HTNAPLCSRLLPV--
----LDELS--------ALMPLTGIQL-QLYEDN--------------------------
-HQAHVTPSSLTV----IPNPD-TCPDSACQRC-----------------------AHFS
TRMTYEGKPVSWNLHDKLGHYG-VVLARLPV-HQ--HLTPDQHQLLNTL-----------
-----LEQLTSTLALERQSS-H--------------QQQLMLMEE--------------R
TTIARELHDSIAQSLSCLKIQVSCLQMQH------------TSLTPEIQ---QQLDAMRD
EINTAYRQLRELLTTFRLKLSES--------GLLAALRSTVEEFN-QRLGYDIVLNYHLP
PQA------VSAHQGIHLLQIVREALSNTYKHAQAT-ATSITLS---QQ-----QGYIE-
LRVRDNGIGI-SDDN------------------RRTNHYGLIIMRDRARSLHGDCTVQ--
-----------------------------------RLV------SGGTEVYVRFQADS--
------------------------------------------------------------
------------------------------------------------------------
------------------------------------------------------------
------------------------------------------------------------
------------------------------------RQPP------------------VL
SGENHD------------------------------------------------------
------------------------------------------------------------
------------------------------------------------------------
------------------------
>pvlNarX
-----------------------MK-----------------------MHNI--------
---------QWH--YRFSIINQ------IAI--LMLLFTLFGVVGMAIS-----------
------NHIILSVQG-NA-------HAINKSGSLRMQS--------YRLLS---------
---ALPLDDKH-------------------------------------------------
-----RDYLQELENDLDSKELR--------------------QVLSTSS---------LQ
S-------------QY--VQLTH---------------------------------YW--
------------KETLKPTLSAAKQP-----------------NDAKQEVIF--------
------------------------------------------------------------
-----------FVSQLDTLVS----------SIDQLTEQKIR------------LVAY--
------------------------------TQLIFTALTLLLLFG--SVWHFRRRL----
----------------LLP-WQQ-----------------LMSMANSIGHGD-FS-TR--
------------------------------FRPRPHHDEIATLG----------------
---IALNTMSEELST----------LYSEL--------EQRVIEK---------------
-----------THDLQQKNKVLSYLYHSSQQL-------------HSQAPLCARLRQI--
----LAELQ--------HIIPDSYLQI-RLYEDN--------------------------
-QHTLFNEISLAP----SSRPE-YCPTPDCERCN----------------------EDAS
ITTPLNNRLLHWELTDQIHRYG-LFVMQLPE-NS--VLTDEQNNLMLLL-----------
-----TKQISAMLAMEQQNE-Q--------------QQQLLLMDE--------------R
SAIARELHDSIAQSLSCLKMQVSYLQMQS------------ETLPDNCQ---KLLKEMRE
ELNVAYRQLRELLTTFRLKLTEP--------GLLAALENTLNEFN-QRLGFAIHFDYQLP
AKC------VNSHQSIHVVQIVREALNNILQHANAN-WAEVALT---LN-----NGIVE-
LQINDNGEGI-TPNP------------------EKINHYGLIIMRERANSLNGSYSIR--
-----------------------------------VRK------EGGTQVFVTFPLIT--
------------------------------------------------------------
------------------------------------------------------------
------------------------------------------------------------
------------------------------------------------------------
------------------------------------THKDP-----------------IE
KGANHNE-----------------------------------------------------
------------------------------------------------------------
------------------------------------------------------------
------------------------
>psxNarX
-----------------------MP-----------------------V-----------
----------FH--RRFSIINQ------VIG--LMLLIAILGIIGMTIS-----------
------NRMIISVQG-NA-------HAINKSGSLRMQS--------YRLLS---------
---LIPLNDHT-------------------------------------------------
-----KEYLDILENDLSSLELT--------------------QVVKAED---------LT
E-------------KF--SELHT---------------------------------FW--
------------LKTLRPALSEANSA-----------------SDARYEVIS--------
------------------------------------------------------------
-----------FVNMLDELVH----------DIDEKTERKIA------------YVAM--
------------------------------TQMIFIGLVFLLLMV--TIWHLRRKI----
----------------YYP-WMK-----------------LLSMAHAIGQKD-FS-QR--
------------------------------YPNNNKQDELNTLG----------------
---LTLNQMSDELAQ----------SYHQL--------ESRVAEK---------------
-----------TADLRNKNRVLSYLYQSNQIL-------------HSTEPLDLRLQKV--
----LGELK--------NITSLKNLSL-KLYEDS--------------------------
-NEKYFHEICCTSNDPLSEDPS-FIP------------------------------KDI-
VHHP---KTLLWELSDNMHRYG-VISAEIEN-NE--DISEEQNNLVLML-----------
-----VKQISGMLAMEHQIE-Q--------------QQQLLIMDE--------------R
SAIARELHDSIAQSLSCLKMQISYLQMQP------------ESLPDKHQ---QLLSEMRG
EINTAYSQLRELLTTFRLKLMEP--------GLLPSLESTINEFS-QKMGFKILLNYHIP
AKS------ISPHQSIHIIQIIREALSNILKHAHAN-WAQVTLQ---QD-----SGVVT-
ITIEDNGEGI-APTP------------------SKQNHYGLIIMRERALSLNGECEII--
-----------------------------------PRA------QGGTKVQVTFSLPV--
------------------------------------------------------------
------------------------------------------------------------
------------------------------------------------------------
------------------------------------------------------------
------------------------------------T-----------------------
------------------------------------------------------------
------------------------------------------------------------
------------------------------------------------------------
------------------------
>mhcNarX
-----------------------MT-----------------------------------
--------------SRSPLVNR------LAV--VIGAIVLTAIVSMATT-----------
------LAVSNSIEG-NA-------TAINLAGSLRMGA--------FQLAAR--------
SASEDPVENTD-------------------------------------------------
---TLDQRIEEYEDRLRDPAII--------------------RSIPRTDDH------PLV
E-------------QY--KTVEY---------------------------------GW--
------------ANQLRPSLESHQTG-----------------APLSAEMIT--------
------------------------------------------------------------
-------TVESYTVEVDRLVS----------MLEQRTEARID------------LLHL--
------------------------------IQIISMVFSVLIVLA--LFLDLKNRI----
----------------LRP-LRK-----------------LVSIATAVGEQD-FS-HK--
------------------------------ADLKGS-DELAQLG----------------
---QAFDQMTSELAL----------TYYEL--------ESRARQK---------------
-----------TEELEISHAALQVMHSASRGL-------------FANHDLCSGAIPM--
----LQDLE--------QLLGIGPIRL-FLHDKE--------------------------
-SAEPVEAITTAT----PKRPF-YCRDHHCNAC---------------LVTPEV--YDEM
PLENNDGRRLLLPIRTPGQLLG-TLEVWYPA-EK--GLPETSRRLLETL-----------
-----TDQLATAIFLEKQIT-E--------------EQQLTLAEE--------------R
TVIARELHDSLAQSLSYLKMQVTRLRRLN-------------IDGEQKPIHDDILDELST
GLNSAYRQLRELLATFRLKLDTP--------DLATALRKTIDEFS-ERLGKPVAFEYNLP
PQT------LSPNEEIHTLQIIREGLANAVKHADAT-DIAVKVV---FD-----SPQVR-
ASIQDNGKGL-PGGD------------------QPVNHYGLIIMQDRARTLGGKVNVR--
-----------------------------------NRD------EGGVEVALTFVPKS--
------------------------------------------------------------
------------------------------------------------------------
------------------------------------------------------------
------------------------------R-----------------------------
-------------------------------NLIP-TETT--------------------
------------------------------------------------------------
------------------------------------------------------------
------------------------PA----------------------------------
------------------------
>hcoNarX
-----------------------MK-----------------------------------
-----------L--LQRSLVAR------IVA--SLLAISAMALISIVVT-----------
------MAVAGGSRG-DA-------AAINVAGSLRMNT--------YQIVAAL------Q
RYERVPSMDHQAA-----------------------------------------------
V----YVLKRRFEERLASDELT--------------------GAIPVSEAH------ELR
R-------------QY--RLVLS---------------------------------RW--
------------HNELAPEVSEAVAS-----------------QYVRIDPLNR-------
------------------------------------------------------------
-------ALDGLVGEIDTMVS----------QLEQNTEAKIR------------LLSA--
------------------------------LQILFLGLTAVVLII--ALYDIRHNL----
----------------VAP-LRQ-----------------LMVLAREAARRN-FS-QR--
------------------------------TRLSGS-DELAMLG----------------
---RTFNNMSEQLAS----------SYAAL--------EERVAHK---------------
-----------TQELERSSEVMQVLHDGSRWLY------------GGGNDLCTSAAPM--
----LRQVE--------QLLEIGPIRL-SLNDPH--------------------------
-DNSQIPILATRS----ARRPE-YCRDHDCHAC---------------LIDP----NPMR
LANTEEGECLLLPVSVGEEMLG-TLEIWYPK-GE--RLSHSVRRLLNAL-----------
-----ADQLATAVYLQRRIE-E--------------EQQVSLMNE--------------R
TIIARELHDSLAQSLSYLKMQVARLERMQ-------------SKNAPRETQAAVFDELRT
GLNSAYRQLRELLTTFRLKLEGP--------GLQSALHQTTVEFS-DRMGAMVELHYDVP
PHL------LNPNEEIHVLQIAREALSNIHKHAQAH-WASVTVR---FQ-----EARIE-
LRIEDDGVGL-ANDE------------------SPPMHYGLVIMRDRAHTLGGELTLT--
-----------------------------------NRA------EGGTRVELTFTPQT--
------------------------------------------------------------
------------------------------------------------------------
------------------------------------------------------------
------------------------------------------------------------
------------------------------------ARLI----------------TRQP
ATITQENGN---------------------------------------------------
------------------------------------------------------------
------------------------------------------------------------
------------------------
>pafNarX
-----------------------MNKATAP--------------DADQRDRFFG------
GSDRAG---KPI--LRRSLVVR------FGC--YLTLLVSLALIGMFSA-----------
------LLFADYTHQ-DA-------AVINHAGSLRMLT--------YRVAL---------
---EPSLEGRQ-------------------------------------------------
------ALLGTLGERLDSGDIR--------------------RLLQRQDAD-----DPIR
Q-------------LH--QELRE-------------------------------------
-----------GLARLDPRALPGRAV----------------------------------
------------------------------------------------------------
--------LDAYVGDIDRFVG----------ILQAKAERRSQ------------LLST--
------------------------------VQGLCLFLSLLVVFV--TLYDLSYHV----
----------------IGP-LRE-----------------LTSTARRLGRGE-LD-AR--
------------------------------VTYSGE-DELAQLG----------------
---ERFNQMAGELKS----------IYGDL--------EERVEDK---------------
-----------TRALSQSHQRLELLYASARRL-------------GENPYDSRTLQPL--
----LNQLE--------KVLDAGRVTL-CLNKDG--------------------------
-VERAYSSLTTTE------RPADFCLQGDCGSCRE-------------------QASACD
QPSSLAQPLLMQPLSIAGHRFG-ELFIESRN----GRLENWQQQLIETF-----------
-----CDNIARTFALSLQQE-Q--------------ESRLALFAE--------------R
GTIARELHDSLAQSLSYLKIQVSRLGTLL------------KREAPAEKIE-DTLDELRE
GLNGAYRQLRELLTTFRLSLDEP--------SLEAALGNAVAEFG-ERGEVTIELDNRLQ
HVP------LSPNEEIHVLQIVREALSNVVRHSQAQ-RAWVRLS---SQ----ADGQVS-
IAVEDDGVGF-DPQQ------------------NRSGHYGLTIMQERGQTLGSQLRFE--
-----------------------------------ARA------PHGTRVLFSFVPTA--
------------------------------------------------------------
------------------------------------------------------------
------------------------------------------------------------
------------------------------------------------------------
-----------------------------------LQPSA--AKEPT-------P-----
------------------------------------------------------------
------------------------------------------------------------
------------------------------------------------------------
------------------------
>paejNarQ
------------------------------------------------------------
------------------------------------------------------------
------------------------------------------------------------
------------------------------------------------------------
------------------------------------------------------------
------------------------------------------------------------
------------------------------------------------------------
------------------------------------------------------------
------------------------------------------------------------
------------------------------------------------------------
------------------------------------------------------------
------------------------------------------------------------
-------------------------------------------EQ---------------
-----------ERALKDA------------------------------------------
------------------------------------------------------------
------------------------------------------------------------
------------------------------------------------------------
------------------------------------------MKA--------------R
EGLAKELHDGMAQSLFLLSVKIDRLE----------------ASRKNGEVSEENVDQIKK
TVHEVNRYVRQAIANLKIPVSEQS-----SFSLEQSVKDQLAQMA-NEIMIEASLEWSLQ
DDA------LSPSEKSELLSCIREAIINVRKHTRAG-LVSITGA---GD-----EKNWR-
VVVTDNGEGF-QYDPF-----------------EVSGSYGLQIMKERVEGMGWKLRLT--
------------------------------------SG------DTGTQVEITKGEVS--
------------------------------------------------------------
------------------------------------------------------------
------------------------------------------------------------
------------------------------------------------------------
------------------------------------P-----------------------
------------------------------------------------------------
------------------------------------------------------------
------------------------------------------------------------
------------------------
>mctNarX
-----------------------ML---------------------NNRLSGF-------
--------------LPKSLSVR------AWL--AVGVIVFFATVTASTS-----------
------AVLAWVSKS-DA-------QALNSVGSIRMAT--------YRINYLL------T
TNTTLPIDDHV-------------------------------------------------
---KLDPTLSINQQLIDDMQAR--------------LNVLYAYQNMPGNKD-----TEID
S-------------QT--KTIQH---------------------------------HW--
------------LKMLKPALVNNDSTA---------------------------------
------------------------------------------------------------
----VLVASGKYIKEVHELTK----------KIQVRSETRQH------------WQQV--
------------------------------LQMSALGIILLTLLL--GMYELRRNV----
----------------LRP-IHF-----------------LIDSTQHFRRGHHVP-----
------------------------------ALVTGY-QEFQTLS----------------
---NSFNDMADTISE----------HQAKL--------NQEVLNK---------------
-----------TRHLTQANQLLKLLYDFSNQL-------------NQEPVTLSKLHHL--
----LENFS--------KINPSFGFTL-CLHDHLKLNESSTSGPLLKNDTVLVSSKDSIS
IHSHSVEELQTGKTDL---LSSEICSTGNCDQC---------------------------
-ALKARSTTRIYPISAQNNYWG-ELMVHQQS-EE--DDTTITKELVQVL-----------
-----VSLVSLVFTIQKQRQ-Q--------------EHQLILLEE--------------R
NTIARELHDSLAQSLSYLKIQLSMLGTHARQLSDAAQQNQNDTLMDHNEAMLQVLGQARS
GLDAAYIQLRELLVTFRLKIESG--------SFDNAIEQACDEFS-AKGGFNITLDNRIL
SQN------LSANEQIDLLQIIREALSNIQRHAYAK-EVTVSLY---QKTHLDTEQRIY-
LEIGDDGVGL-PKHI------------------DEQQHHGLKIMQERTHSLGGEFDIS--
-----------------------------------QNT------PKGTLVRIWFLPKF--
----------------------------------------------------------Y-
------------------------------------------------------------
------------------------------------------------------------
------------------------------E-----------------------------
------------------------------------------------------------
------------------------------------------------------------
------------------------------------------------------------
--------------------------N---------------------------------
------------------------
>nmqNarX
-----------------------MI--------------------LPARFS---------
D--GIS------------LSLR------LKL--LTGLWVGLAALSVVLT-----------
------LLLSLRLEN-AA-------SVIEEAGNLRMQA--------YRLA----------
---YMAGEGSPRA-----------------------------------------------
Q---IDNQVAEFEKSLNRISQS----------------DAIHPL-IPSD-T------PLA
Y-------------DLIQSMLII---------------------------------DW--
------------QAHILP----------------------PLQSYRRPTQVD--------
------------------------------------------------------------
--------LYRFAGNIELFLQ----------ALENANEKNTW------------WLRR--
------------------------------FQWAIMLMTLVSSVL--MLFWHQIWV----
----------------IRP-LQA-----------------LREGAERIGRRC-FD-IP--
------------------------------VPEGGT-PEFKQVG----------------
---RCFNQMGGRLKI----------LYDDL--------EGQVAEQ---------------
-----------TRSLEKQNQNLTLLYQTTRDL-------------HQSYIPQQAAEHF--
----LNRIL--------PAVGADSG------------------------------RVCLD
GGSDVYVSIHHAD-----------CGTAASDL----------------------------
----GKYHEEIFPIEYQNETLG-RLLLSFPN-GI--SLDEDDRILLQTL-----------
-----GRQLGVSLAGAKQEE-E--------------KRLLAVLQE--------------R
SLIAQGLHDSIAQALTFLNLQVQMLETAF-------------AENKREEAA-ENIGFIKT
GVQECYEDVRELLLNFRTKISNK--------EFPEAVADLFSRFT-QQTGTTVETAWENG
THL--P----TQDEQLQMIFILQESLSNIRKHAHAT-HIKFRLL---KQ-----DGSFT-
MTIQDNGQGF-DTENIG---------------EPSGSHVGLHIMQERAKRIRAVLKIY--
-----------------------------------SQP------QQGTTVSLAGVSEE--
------------------------------------------------------------
------------------------------------------------------------
------------------------------------------------------------
------------------------------------------------------------
------------------------------------SLK---------------------
------------------------------------------------------------
------------------------------------------------------------
------------------------------------------------------------
------------------------
>rsnNarX
----------------------MCA--------------------PNDRP----------
--------------IRHVSHTA------ATI--LAAFIDTNRHGFAGCSDAGADRDCR--
-----HPLAVLATRG-GG-------AAINDTGSLRMRA--------SQIGI---------
--AVLEARNGRGN-----------------------------------------------
T---LDTQIAQLDATLATLRHG----------------DAQRPLFLPND-P------DIR
R-------------QL--DIVMA---------------------------------YW--
------------TTQLKPRASTERAQ---------------QTGMPSAYLAY--------
------------------------------------------------------------
--------LPGFIQEADQLVR----------MIERSNARKTT------------LLRS--
------------------------------SQFVLAAMACIGTLL--MIYLLYLWI----
----------------ILP-VLR-----------------LQDGLRRMAAHD-FA-TR--
------------------------------LNVQTH-DEIGQLT----------------
---QGFNRMAQELQS----------LYVDL--------ESRVTQK---------------
-----------TEQLGVHNRELSALYDITAFL-------------NMAGDIDSMCRGF--
----IQRVT--------AQFRAAGGSI-RVMDPD-------------------GQRLHLV
ASEGLPAELADAEHC--MPADACLCGVAMRQD---VVLLHDFRPMPQ-PVRPE---PAYR
CERAGYTGVAVFQIKTQQAMLG-TFSLHFRS-EQ--QLPAGDVRLLETL-----------
-----GQHLGIAIDHLRLSA-K--------------ATQLAVIEE--------------R
NLFAQGLHDSIAQGLNFLNLQVQLLDGAV-------------QRQDLNEAR-EIVPLLRF
GVEESYQDVRELLLNFRTKLEQG--------TLRPAVEQTLARFA-RQTGITPDLRYEEN
GGA--P---LPAAQQLQVLFILQEALSNVRKHAVAS-RVAVS-V---IN-----GRDFE-
LHVEDDGRGY-DEHEVA---------------ERAQAHVGLSIMRERAAYLSAQLRLE--
-----------------------------------GRP------GKGTTVILRLQEQQ--
------------------------------------------------------------
------------------------------------------------------------
------------------------------------------------------------
------------------------------------------------------------
------------------------------------RQAA--------------------
------------------------------------------------------------
------------------------------------------------------------
------------------------------------------------------------
------------------------
>cuhNarX
------M-------SETDP-AAASA--------------------TAASA----------
----LP-----A--LRHRLSTR------IIS--LSLAVLLVVLGMISGT-----------
------LWLSWKLEG-AG-------AAINDAGSLRMRA--------NRVAI---------
--ELTQAQARRHN-----------------------------------------------
D---LAAQVQALDATLALLKKG----------------DAARPLFLPDE-P------AIH
A-------------QM--ARVTE---------------------------------DW--
------------QQRLRPLAVTSTGDG------------AMPARVSDRYIAA--------
------------------------------------------------------------
--------LPGFVAEADRLVG----------MIEHDSARKTD------------LLRL--
------------------------------SQTALALMACVGTVA--VIYLLYLWI----
----------------ILP-VLR-----------------LQDGLRRMAARE-FS-LR--
------------------------------LPVESR-DEFGTLS----------------
---EGFNRMAGELQG----------LYRDL--------EARVAQK---------------
-----------TAELERQNRDLETLYEMAAFL-------------NQAADAEAMGQGF--
----LARVM--------RQFDADGGSV-RVLDRR-------------------HGRMRLL
AATGLPAALAEAESC--ASASACHCGDATREA---VIAIVDLRAAQRAGTGAQ---EETP
CGRNGFRSLAAFRIETQRGAAG-MFALHFRT-PR--KLPPSDRQLLQTL-----------
-----AQHLGTALEHLRLSA-T--------------ARQLAVVEE--------------R
NLVAQGLHDSIAQGLNYLNLQVQLLDDAV-------------ARDDLDETR-ELVPMLRH
GVEESYQDVRELLNNFRSRLGTG--------ELRPAVEETVGRFR-RQCRTEATLAIDEG
GGAW-P---LSPEQQLQVLFILQEALSNVRKHAMAA-HVAVA-L---SH-----GRDFR-
LVVQDDGEGF-DPDELA---------------TRADAHIGLNIMRERAARLGAQLHVQ--
-----------------------------------ASP------GSGVRIELVLHAGK--
------------------------------------------------------------
------------------------------------------------------------
------------------------------------------------------------
------------------------------------------------------------
------------------------------------QPAT--IPER----------ATSP
AGTTSTTSRTST------------------------------------------------
------------------------------------------------------------
--------------------TETQ------------------------------------
-----------------------P
>bpzNarX
---------------------MAPA--------------------LPDSP----------
----AP--------WRHRLSTR------IVA--LSAIAWALVLAMVGGT-----------
------LWLSWQLEG-AG-------AAINDAGSLRMRA--------TRTYV---------
--ELSGVGTEPRR-----------------------------------------------
Q---LAVELDAIDGTLARLRRG----------------DPSRPLFLPNT-T------VIQ
H-------------QL--DIVTD---------------------------------RW--
------------NAVLRPLAAGALTN-------------APRADAAAAYLVA--------
------------------------------------------------------------
--------LPGFVDEADLLVR----------EIESDNARKTT------------WLRL--
------------------------------SQIGLGLLACSGTVA--VIYLLFLWI----
----------------ILP-VMQ-----------------LRDGLKRMAARE-FA-VR--
------------------------------LPVQTR-DEFGDLA----------------
---HGFNRMASELQE----------VYAGL--------EERVQQK---------------
-----------TAQLAAQNRELSALYEITAFL-------------NRPQAVDEMCAGF--
----LSRAI--------AQFDADAGSI-RVTDPT-------------------GEKLHLV
IAEGLSTELTELERC--MPVDDCFCGTVTRAD---TAVLHDLR-----GSAAR---APTP
CSREGFAAVAVFKVMTQDAVLG-SFSLHYRD-PS--RLPDAERRVLETL-----------
-----GRHLGIALDHVRLSA-S--------------ARQLAVAEE--------------R
NLVAQGLHDSIAQSLNFVNLQTQMLGDAI-------------AHDNLADAR-EIVPMLKH
GVEQGYADVRELLLNFRTRLTQG--------ELKAAIEETIARFE-KQTRIACALNYRET
GGA--P---LPPDEQLQVLFILQEALSNVRKHAHAR-HVAVD-V---EN-----GAAFR-
LSVADDGCGY-DPAALA---------------ARADTHVGLTIMRERAARLRATLTLT--
-----------------------------------GAP------QRGARVELVLPADA--
------------------------------------------------------------
------------------------------------------------------------
------------------------------------------------------------
------------------------------------------------------------
------------------------------------RQAA--------------------
------------------------------------------------------------
------------------------------------------------------------
------------------------------------------------------------
------------------------
>axoNarX
-----------------------MT--------------------TPDSPS---------
DAQGLP-----S--PRHRLSTR------IVA--SSLLALIVVLGMIGLT-----------
------LWLSWQLEG-AG-------AAINDTGSLRMRA--------NRVAV---------
--ELMRPEAGRQA-----------------------------------------------
R---TEEQVQLMDDTIARLARG----------------NPARPLFIPND-P------TIR
Q-------------HW--LGVAD---------------------------------YW--
------------RDIMRPAAMRAIAR-----------------EDAAEYLET--------
------------------------------------------------------------
--------LPDFVAKADGLVR----------MIEQDNAGKTT------------SLRL--
------------------------------SQGVLAAIASAGTLA--MIYLLYLWI----
----------------IAP-VLR-----------------LRDGLQRMAARE-FS-TR--
------------------------------LPVESQ-DEFGVLA----------------
---RGFNRMADELQS----------LYTGL--------EQRVGEK---------------
-----------TAQLAAQNRDIGALYDMAAFL-------------NQPNEIEAMCQGF--
----LRRVM--------LQFDAEGGSI-RALDPD-------------------NEKLNLV
VSVGLSEELVESEHC--MRVDDCYCGVATRQAG--VVVIQDFR-----QAPPQ---MDLN
CQRDGFASVAVFRIVTRDEVLG-SYSLHFRS-QR--KLAPSDSQLLETL-----------
-----GQHLGVALDNRRLGA-Q--------------ARQLAVVQE--------------R
GLVAQGLHDSLAQGLNFLNLQLQLLDAAV-------------KRGDQAEVE-EILPLLRT
GVDESYKDVRELLTNFRDKLGQG--------DLKAAIQDTVERFR-RQTGMATELAFSQG
VGA--P---LAPEQQLQVLFILQEALSNVRKHSEAD-RVDVV-V---RN-----DRDFN-
LLIADNGQGY-DPDEVA---------------QRGEAHVGLHIMRERAARMHALITMK--
-----------------------------------SRP------GGGTRIALTLPDAE--
------------------------------------------------------------
------------------------------------------------------------
------------------------------------------------------------
------------------------------------------------------------
------------------------------------RQAA--------------------
------------------------------------------------------------
------------------------------------------------------------
------------------------------------------------------------
------------------------
>acipNarX
-----------------------MR-----------------------------------
--------------TKSPLTFK------LLA--MGGGFLLVALASIGLT-----------
------LWVAWKLEG-GA-------AAVNEAGRLRMNM--------LRMVL---------
---VQQTESPE-------------------------------------------------
---AVQRHAREFDASLELLRTG----------------DPSRPLFVPWGADTRARFEEIR
S-------------SW--AALHK---------------------------------EW--
------------AIGLAPDRARSLAQ----------------------------------
------------------------------------------------------------
--------ADRFVQKVDGFVE----------AIEIQIAGWTA------------VLHV--
------------------------------FQLVMMAVAIAAAVT--FMAVSYLLV----
----------------LNP-VSQ-----------------LQQALARLRQGD-WG-AR--
------------------------------LPIESD-DEFGQLS----------------
---AGFNLMAHALQA----------SHDDL--------EQKVREK---------------
-----------TASIAVQNQRLAALYEVSALT-------------STATELDALAQGF--
----VRQIR--------RVAGADAAAV-RWSDEA-------------------NERYVLL
AGDGMPRAMTEQEHC--LHTGACMCGQPQSQAHT--------RVIPIVASTAL---AFPH
CRDAGYQTLVAIPVQMQQRMLG-EVNLFFRS-SA--ELTDEVRELLEAM-----------
-----TRHLASAMEGLRATA-L--------------EREAAVAQE--------------R
SLLARELHDSIAQSLAFLKIQTQLLRDAV-------------AKGDIVARD-RSMGELDV
GVRECYADVRELLVHFRTRTSEE--------DIEAALRTTLSKFE-HQTGIATTLTMAGH
GLP------LPPDVQIQVLHMVQEALSNVRKHSGAT-RVELRVH---------RHPRWR-
FEVQDNGTGF-EVRAVP----------------PDSMHVGLGIMRERAQRIGAAVQVD--
-----------------------------------SSA------GAGTCVRIELPTLSA-
------------------------------------------------------------
------------------------------------------------------------
------------------------------------------------------------
------------------------------------------------------------
-----------------------------------TQQPR-------------E--LPLP
VAVHSVH-----------------------------------------------------
------------------------------------------------------------
------------------------------------------------------------
------------------------
>coqNarX
-----------------------MK-----------------------------------
---------ITR--YFNKLSTK------LLT--CTIAWVVCAIFFTGYA-----------
------LSLLWQLEN-AG-------IAINYTGSLRMRV--------YYMML---------
----LSNQNDY-------------------------------------------------
--VNLQHEQTKFITILNKLKKY----------------DNNTLIFSNNK--------KIN
L-------------QI--KYIEK---------------------------------TY--
------------NNQILPLINQSSGYH----------------RLTDKNYYH--------
------------------------------------------------------------
--------LNTFVEDIDLLVK----------LIENQNTQDII------------WLRY--
------------------------------IITTIILMILITAFS--SISLLYKSV----
----------------INP-LKH-----------------LESSIKALSQGN-LS-RR--
------------------------------IPVNGN-SEFDIVS----------------
---SGFNQMAHNLQD----------LYNNL--------EHKVSDK---------------
-----------TLALKKKNHELTILYDMITFL-------------HTCLTPNMATERF--
----LEKII--------DLSQADAGFIGFLNEEK--------------------DAMNFI
CSQGFPAQLNTIEQC--YFSANCFFDISSLPKNSYPICV---------KTDQQENCLIPS
CVKKLFSHFIIFPIWHNKNEIG-LMVLYFKKRES--TFSPETYHLIETL-----------
-----TCQLGVSIENYQLTA-K--------------EKQLAIMEE--------------R
NLIAQGLHDSIAQALSFLNLQAQMLEKAI-------------NKNDLDKAK-QNLDFIQR
GVQESYDDVRELLMNFRTKIGKE--------DFETVVKKVVNRFK-TQTKIPVKLINLQK
FLF------ITKQQQLQIIFILQEALSNIRKHSKCK-LATIEFSY---------NNSFM-
MRIHDDGVGF-DLNTLQ---------------KKQQNHIGLSIIQERAENISGKINIT--
-----------------------------------STP------NHGTTLELTIPINL--
------------------------------------------------------------
------------------------------------------------------------
------------------------------------------------------------
------------------------------------------------------------
------------------------------------------------------------
------------------------------------------------------------
------------------------------------------------------------
------------------------------------------------------------
------------------------
>sthNarX
-----------------------MP----------------------CRVP---------
G-------------LRDRVRHR--------------------------------------
------QQRAYTNEL-CG-------ALVNQARVPIMLF--------DREGR---------
---LIRANESARA-----------------------------------------------
F------TGRSLEEMLGRRCGD--------------------FLALPPG---------AD
E-------------PG-PGDDRE---------------------------------LW--
-------------NRI--------------------------------------------
------------------------------------------------------------
-----------CTGEPGTVRL----------SLRTRDGGEVP------------VMAV--
------------------------------GTQLTVGGEPCGWAC--VFWDARRQV----
----------------DLE-REA-------------------------------------
-------------------------------------QRRRQQI----------------
---EGLAAMAREIGS----------LR------------EQPQRL---------------
-----------GGLLERACRLLDLDLAAWGMLDEYR-EELVW--NAAHGPGADLLLGP--
----LRTVG--------DSPLVRTLMTGRIYRYP--------G-----------------
-----------------AGRPD------------------------------------PH
LAPLPLRSFTAIPYRLGPRSQG-VLLGASRR-PG--ALVDDDLRLFNHL-----------
-----GAYLSTAAENAQLLR-D--------------MQHLAVLEE--------------R
QRLAGEIHDHIGQVLTFLGMRLHVVERAL-------------AQDDLATAA-EEVAGLRG
VVASAHEEIRASLYDLRNDAPARS-------PLMDRWRQLLDAFA-ARTGIAVR--IETP
HRPMLV---LPPTTEAQLTRILQEALANAQQHSGAS-TVTVQAR---VE-----RATLY-
ITIADDGCGF-DPSV-----------------PPDPHHFGLALMRERAQAIGARLHIE--
-----------------------------------SAR------GRGTRISLEMPLPP--
------------------------------------------------------------
------------------------------------------------------------
------------------------------------------------------------
------------------------------------------------------------
------------------------------------RKEM--EHEQE--------PPAHP
RG----------------------------------------------------------
------------------------------------------------------------
------------------------------------------------------------
------------------------
>anxNarX
-----------------------MS-----------------------------------
------------------------------------------------------------
----------------------------------------------YRLLQ---------
------------------------------------------------------------
------------------------------------------------------------
------------------------------------------------------------
------------------------------------------------------------
------------------------------------------------------------
------------------------------------------------------VLAV--
------------------------------------------------------------
----------------VLPTL-------------------LIGGFEYIRHE---------
------------------------------------------------------------
---FLLEYLSMETGN----------LYITI------------------------------
-----------------LTFILSLLFSVW-------------------------------
------------------------------------------------------------
------------------------------------------------------------
-----------------------MFRIIRAT-----------------------------
--------------NERLAQ-E--------------QAKRAVYEE--------------R
ERLASELHDGIAQTLFFLNIKLKQ----------------------------GHIAEAMH
AVSMIDNHVRQAIFNLRSLPEEG-------DVLTSRLAKWLSEWS-ALTGIDVKEDIELP
HKL------FTPKEEIQLFAIIQEAFANIRKHSGAS-HVIIEFK---GG-----DGGWQ-
LKIIDDGCGF-DSAA------------------ISVKNYGVFMMKERAEQLGASFRL---
----------------------------------FKRE------TRGTELIV--------
------------------------------------------------------------
------------------------------------------------------------
------------------------------------------------------------
------------------------------------------------------------
------------------------------------TKEK--------------------
------------------------------------------------------------
------------------------------------------------------------
------------------------------------------------------------
------------------------
>plvComP
-----------------------MK-----------------------------------
--------------LMKYIRWL------IPV--FLVVQIWTVYITFTYP-----------
-----YLGIVVFQNEQGQ-------WQVNEFHKKSEGS--------NLVHK---------
GDIVLSIDGQE-------------------------------------------------
--PGDYFTVKKWKGIEQAGNIVVER------DGGRIYSVDTRNLPHPVAPG----FIYLL
AE-----------LLSIGFALLLMKKAGKSKSARLLALVFINI-----------ALLYMN
VG------ASERGDTLAKVLISNFMPI---LPF--VFLKFLIEFFREKTGVH--------
------------------------------------------------------------
-------CKDGYLRFLYPTLT-------VIFVLRFSLFLPNADYG----TYQANFIAI--
------------------------------AVFLLIGLILNFWLLISIYYRYAETHAY--
-LAMILRTVMFSLFISFFP-VVG-----------------LTFLPQVLFQQE-IGYSF--
-----------------------------YNSWFVHFFPMSFAY----------------
---LILSKQIYDIEI-ILRR----LLYTTIISI----IPSVVLTAVITGLLYK-------
----DTHLEKILLTFITILLVMSVLIYSLEYLATKLEKIMF----PRKYYLQTALKKV--
----AKDLE--------VITSFRELKE-IVLVDI-------------------VNTLQVH
-GAAFVIQYPNDIEVI-----------------------------GEGMIDPTEVENQFN
NRSWNEMGYTVAEINKHEEYNS-YLVLTRKKTNT--YMNREELQWLNLIITYLS-VSME-
-NLYLIRKLHMRLHELASELPNQE-NGGDYVWF---RKTMFELQEKE------------R
TRIASDLHDTTMQDIFFVIRKLKSLQKQL------------TQTEDLRQ-----IRDILN
HLELINVNLRQCCFELNPYMLKN-------IGLIGALRNLIDIES-GLGSYEIQLITSGN
LEEIEQ---MEDEKKRHIFRMIQELITNGRKHARAD-HLNIKLQ---AD-----KGQLL-
VMYEDDGIGF-QTESVASKV-------------LGKSGMGLEQMKSRALHLNGLMDIS--
-----------------------------------SEK------GSGVRISIKIPVKE--
------------------------------------------------------------
------------------------------------------------------------
------------------------------------------------------------
------------------------------------------------------------
------------------------------------GVRV--------------------
------------------------------------------------------------
------------------------------------------------------------
------------------------------------------------------------
------------------------
>ddhComP
-----------------------ML-----------------------------------
---------EKV--FKRQIYYIA-----SIV--FIVLGLGYFAACLTQP-----------
-----FIGLGLKNIN-GQ-------WLVTTANPYGEGYR-------SGIQV---------
GDEILKINGVN-------------------------------------------------
--AGGHRSVHKWEEAEGASTVEFRKPDELTAQTVTISKQPALLMVFSEA------PLVIL
G------------FTFWFLGFMTWYKRPFLEQARTLF-----------------WMNWII
GLAIVLAHASSRCLLLAKELESITFSL---VPV--FLIAFISVFPAYNQNKI--------
------------------------------------------------------------
---------NKISYKITIILF---------LTILGLLFLHSL--------GIVHLVSL--
------------------------------IRRLMLFNMIIGILSTLWNLGLLIKLPKDH
PKKNEVGIILLGIGIGFLP-FVL-----------------LTAFPIILNFEQLLYTQV--
------------------------------SSLFVAAVPVSLYY----------------
---IIVNKYLPDSRR----------LYETA--------LSYIGAAAILSLVVFL-ALFFL
QIVPTIYFEIYSALLLFTLLSILCFHFIRIGINRLWERSRFS---QDKQAFKQKMAAL--
----NENLS--------SLLAEDRILD-ELINSL--------G-----------------
-IDGIFMIMENAQIGC-LKKAAGRFKENPRELEM-----------LENFFYQNQRLDLEA
KMLPDDCPAGIYVPFIAQDSTC-GIFFGRRS-SR-IKFEQSELPFLTLLAGQLQ-YQII-
-MSLVIGELTKEIHFLTKSSGR---SQRRKMELQGITNALFRKDEQK------------R
KLLTDEICAGPLQWSMDLSRWLKYLKTEC-------------PADDKTL---KVISYLQE
RAEDLNYELNGIVNAWGPPILTH-------LGLVPAVQWLCQKIM-TEELSLISLKISGL
DHQ---SR-LKEDVEVTAYRFLQEGIMNSVRHSGSN-MQTVHIA---LN-----ETGLE-
LTVSDSGRGF-DADQIENWL-------------LTGTHFGLAEMKERIDSLDGELQII--
-----------------------------------SGI------NRGTTLKALIPVL---
------------------------------------------------------------
------------------------------------------------------------
------------------------------------------------------------
------------------------------------------------------------
------------------------------------------------------------
------------------------------------------------------------
------------------------------------------------------------
------------------------------------------------------------
------------------------
>decComP
-----------------------MW-----------------------------------
---------DRF--INRKIYYIA-----SIF--FIVLGLVYFVTCLNQP-----------
-----YIGINLKNID-GN-------WLVTICDPHGEGYQ-------SGIRL---------
GDQILKVDGMD-------------------------------------------------
--PEKFGSTHKWGLLERAHTIKFCTADSSTVQQITIENLPDWIMVLSQT------PLYII
G------------LVFWLVGFIAWYKRPFLKEVRLLF-----------------WLLWLF
AVAIVLTHASGCALPLAKELEYITFSL---APV--LLIVFTSNFLLNNKTK---------
------------------------------------------------------------
----------SIGSKITFACF---------TVISILTALHSW--------GFIHLPDL--
------------------------------LRELALSNMIIGIIFSVWNLCQAFLLPKEQ
PKKNEAGILLSGIVIGFFP-SIL-----------------FVALPQIFYLQQ-LFTEV--
------------------------------SYLFILAIPFSLYY----------------
---VIVNKYLPDSRR----------IYKTI--------ITNFLAAFILSIIVHY-FLYLG
KIIKIVSAESYLATFVLCLLFFVCFYLLRLIISKLLERFSFF---QTNISLKHRVTEL--
----NNSIT--------SLICEDHIFE-EAIKKL--------G-----------------
-IDGVFIIVENAQTGC-LRKAVGRFRKNHQEQSE-----------LEAYFRRNQIQDLEA
RFLSDDCPAEIFVPFVSHNSTC-GIFFGHRY-SH-IKFEKSELPFLTLLAGQLA-YEVL-
-MLLVIGDLTKEINNLTLTSWC---SRRRNWELQGITNSLIRMIEQD------------R
GSLAKEILDGPVHSALDISRLLKILEKEN-------------LGDDTTQ---QVVSRIRN
QINDLNYDLNQTVHNLRPLVLSD-------LGLIPAIQSLSQDIM-LKEPNFIILETEGI
ELN---DR-FAEDVEIAAYRFIQKAIINSLRYSGSK-KQTVRVE---LS-----GDKLE-
LTVKDNGQGF-DPDQLEKGS-------------LGGAHFGLAIMKERIESLGGQMLIS--
-----------------------------------SGF------QRGTTLKATIPVY---
------------------------------------------------------------
------------------------------------------------------------
------------------------------------------------------------
------------------------------------------------------------
------------------------------------------------------------
------------------------------------------------------------
------------------------------------------------------------
------------------------------------------------------------
------------------------
>rplaFusK
-----------------------MS-----------------------------------
---------KIW--PGFNLAFQSW---PIRPM-PTVIVLTIFQILVNFA-----------
-----VLAAAARAQG-TT----------------------------VKLIQ---------
------------------------------------------------------------
------------------------------------------------------------
------------------------------------------------------------
------------------------------------------------------------
------------------------------------------------------------
------------------------------------------------------------
------------------------------LLVTGPSVLLGFIFGLVVLSIFKRLTE---
----------------KFP---------------------QQSTALYWLGGAFFG-----
-------------------------------------AAMSLAR----------------
--ILSISDLTPEYWKD---------PATAV--------RVFIGAS---------------
------------------------------------------------------------
------------------------------------------------------------
------------------------------------------------------------
-----------------------MLFLTVQV-----SLGVSNARLAEQVAV---------
-----AEAAKASLEV------Q--------------RGKLISAQEDV------------R
RQIADFLHDRLQSDLVLLGIQMQRFIEKL-------------SDKDRSVAQ-AYIEEIER
IR---QFDVRSVSKQLAPELTGP--------FLRPALEDLLSSYLN-----VIEVQLKLS
EHG---N--LTPQLKLACYRIVEQGLLNAAKHAAAD-QVSITVI---EN-----SNQLE-
ILVKNNGVLL---------------------QPNPVAGAGFAIIEDWVGQFDGTWSLS--
-----------------------------------SAE-------NQTVLAVTLRF----
------------------------------------------------------------
------------------------------------------------------------
------------------------------------------------------------
------------------------------------------------------------
------------------------------------------------------------
------------------------------------------------------------
------------------------------------------------------------
------------------------------------------------------------
------------------------
>agnComP
-----------------------MN-----------------------------------
----------------KYFTSA-W----ILS--FLLITYILIESHEQYM--------KHP
YYIVLLIGISFLLIG-KY-------TYIQKTNSIVVQRF-------FILMC---------
------------------------------------------------------------
------------------------------------ISAIAIICAIPSSQG-------IQ
A-----------------------------------------------------------
------------AQTIEAFAVCSAPYA-------------LLNFFKYFPIST--------
------------------------------------------------------------
--------RPKFFHAVSSIAK--WAGIVCFVTYTWGNIAANE--------PSIKIIAR--
------------------------------LFIVLNIIMAVCTCCVLIASHLGSNSKK--
-VKNDLYVLILGLCLSFAP-MIL-----------------FSFVPSILFGFSFLSFYY--
------------------------------TMVSIIFFPLTLSY----------------
---LLTKQGIADWRV----------------------VAKQIGRK---------------
-----------IVILCISLLICNIVLFTINYN----------------------------
----LPLLPI--------------------------------------------------
------------------------------------------------------------
-----------------------NILIIFSI---------TIYQMVQWY-----------
-FTYQTKQITNSLT----------------------NKHAYSIQEYE------------K
WKLAMFLHDEILQELIVIFQRFQLRQNE------------------------NDDKQIYE
MLRDKIHKVRDMCENVYPMFVEH-------LGLENSLYGLRNKIR-IEHRLDVEVYYDLG
MRI------IPSSLQVTLYRIIRELAYNAVKHAEAT-LIIVSLW---EE-----DEMLH-
ISVEDDGNGFSVPTHISQI--------------IEKHRFGLASIEKQLYMLGGRWDIY--
-----------------------------------SDQ------QLGTRIFIMIPFEE--
------------------------------------------------------------
------------------------------------------------------------
------------------------------------------------------------
------------------------------------------------------------
-----------------------------------VEKHEDKSITS--------------
------------------------------------------------------------
------------------------------------------------------------
------------------------------------------------------------
------------------------
>kbsComP
-----------------------MT----------------------RKLCAS-------
--------------WNWRLATI------LSG--FFLLALALTLVFLLLP-----------
-----GMPKVSRDQNADYIWSGILIGLLYITGNIIFHHT---HNKPVAMLAYCVFICTAL
ICCLLLISTYRWC-----------------------------------------------
--ALLINLLSILTQGLAATFVNLL---YVSNEGEASPKTLLHKLFWPYT-------WLIS
S----------FVMALVDCAVLLLLPYLWIVVALLIYVFTLVCM---------GRITWIM
LF-----HSSRLSAQDKPMASMAVICI--------VFLFLPLALNSNNALYNVP------
------------------------------------------------------------
----LFSTSTGFLVFYCACIAG--------FVLLLCFVLYSVRYSGIQLANSLSLVSI--
------------------------------GCTILFLLLAVNFVGAFDFSFWKSGITN--
----LFKHHLLAVPLMLLP-FIC--------CY-------ALLHDQLIGKAGLLSRQL--
------I-------------------------RSMLWLELACCF----------------
---IVMDVTLIALER----------HFLPFIGD-----SEGISVH---------------
-----------IVWFMLSVWLFPRVWEKVRDLGDKIFYRDFYHYNRTLRDLSTALTHLRG
----LEQISAFILPRLATLLNVAEIAL-LVREEMPV-----DG------DLALENTKVLP
GWRSYFHRVHGAESEA-ESAFRELIKRAITPL------------------------DGRE
YSYSNHDNLLLFPLFDGYALRG-YLCLSHKLNNE--RYSRQDLSFLETLGA---------
-QLVVMEANTRYLEQAHRDALQ-------QASL---NHRIIQAQEEE------------R
RRLALELHDEALQQAMLLTRHL---------------------ADNRGD---TKIAEMEP
LARSLVSSLRATCLELRPPLLDE-------LGLTEALSWLARQSE-QRGKIRVSMQCIGD
PRR------FSAEKELALYRVAQEALANVLKHAEAS-KVRIRLRY--SG-----EDKVV-
LLVADNGRGL-------------------RRARPLTGSLGLAGMAERMEAVQGSFRLW--
-----------------------------------ARE------GKGVVVRVCIQLR---
------------------------------------------------------------
------------------------------------------------------------
------------------------------------------------------------
------------------------------------------------------------
------------------------------------------------------------
------------------------------------------------------------
------------------------------------------------------------
------------------------------------------------------------
------------------------
>marrComP
-----------------------MS-----------------------------------
----------------------------VYVQ-QSMVSLISFFPPLFLY-----------
-----FINQNISEHK----------PSTNKSCTWILILGL------LAVLR---------
------------------------------------------------------------
-------EFSRFEILTVDSNVFFF-------------SNLLLMLFFSYK-------LYND
N-------------------------------------------------KNQGTLKW--
-----------KSKEVRLILVAALSSI---APF--IVVSLIPAVFLNGVFHYL-------
------------------------------------------------------------
-------WTLGFVLVLPVVMG---------YLLNKNNLILHR-------YWKVSFLSSYF
------------------------------LVLLLLGLILVILYL---------------
---------------SFDP-----------------------TVMQLIRGSH--------
-------------------------F----------------------------------
---LLILGYVIYIGT---------ILYTQY-------RKKTVEKE---------------
-----------LRTFQEEREMLTFYQLKNKLME------------EDFQRMSQYWTGKWE
----ITGITF-------SKRDGNELTTLFTTDDI-------------------KETTRL-
------------------------------------------------------------
-----YPKKNKVIVNLNQDYLLYEVEVNCSY-----PFNKEERKEITTEIKEWL-HSLV-
-EKEKLLELKSKIEDRSYTA------------L---EKSLYLREMKS--------VDVYH
DMISRYLHDDVQQYIYYLKQMI---------------FSE------------NSIDRIRQ
RTEMITNELEKSIKLRTIEWMGYP---SNRKEIDRLVYELSQALE-EHLPTDITLDMDID
VDSFEE---SPIEIKSLLYRAIKECMVNTYKHSNAE-NLVVFLE---KQ-----TTQWY-
LRIEDDGIGW-NGDL------------------NSTTRFGLASLYRQVEAIGGEVMIQ--
-----------------------------------TAN------KKGFKVDIRVPEVE--
------------------------------------------------------------
------------------------------------------------------------
------------------------------------------------------------
------------------------------------------------------------
------------------------------------------------------------
------------------------------------------------------------
------------------------------------------------------------
------------------------------------------------------------
---------------------G--
>pswuNarX
----------------------QIT-----------------------------------
----------------------------VTG--SLMFNMYLLGVTGGLS-----------
----------------SP----------------------------FLLYV---------
------------------------------------------------------------
------------------------------------LADLLCVKLIMKRKL-----YYVV
T-------------AV--------------------------------------------
------------------------------------------------------------
------------------------------------------------------------
-----------YLVSIPIVFA----------SSGITTIYEHR------------------
------------------------------YYAVYGFYICLFYGLSAGLQWISGKV----
--------------------MRE-----------------IRNAVTLYSHHR-LHTRV--
-------------------------------LQHDRIRGLEQLL----------------
-A-SVLNRSGKDVML----------TFTKP--G-----LQGTEQEW--------------
-----------SHVYYANYLKLHPPARVKSYL-------------VLPSITGDPYSTY--
----VQGLKD-------RK-----------------------------------------
------------------------------------------------------------
-----------------------GVPYGWLL----IRAQRNEINILHQLY----------
-IRIVLMSLETAYD-------Q--------------EASAIEMQEKAVLL-----E---R
NQIAQNIHDGIAQELFFISIQLFQLRSAL-------------PAEAEQEAL-PLLREIEK
KVKDSHRGMRNYIMELKDEKRKI--------NLHHAIETLLDRIT---ANTGVTPVFRKS
GWVPDER--LEVEEA--IYHLVEEAANNVIKHAKAT-RLQVNLEV--------TSVQWT-
IVIHDDGVGM-----------------EDITAAQVSGRFGLTGMENRIKSFNGAISFQ--
-----------------------------------SDL------SSGTTVTAYIPRER--
------------------------------------------------------------
------------------------------------------------------------
------------------------------------------------------------
------------------------------------------------------------
------------------------------------TRAY--------------------
------------------------------------------------------------
------------------------------------------------------------
------------------------------------------------------------
-----------------------V
>psegRcsC
-----------------------MI-----------------------------------
----------------------------LLQHAMKRIKTFWELIICTGAS------G---
-----TLRESFTCKGINR----------------------------LSVAI---------
------------------------------------------------------------
---------------------------------------ILFNLIAGPS-------LFIL
T-G-----LP--------------------------------------------ATLW--
------------------------------------------------------------
------------------------------------------------------------
-----------GILAIDALMG--------VVILLNAKRLHQA----------AGLLFF--
----------------------------------ITLNIATFCFAAILGKDANAQL----
----------------MIV-F-------------------LVGLASILYDDK--------
------------------------------R-LRAICVGLSFLC----------------
--F----------------------LALEYTY------QHNLLPT---------------
---------------------------------------------LAINEGGRSLIRW--
----SSYFA----------I----------------------------------------
------------------------------------------------------------
-----------------------TVLVGYLF----CIYSDLTRDLLNEL-----------
------------------------------------EAQKEQLEQHLLS----------K
KHFIREAVHEIKSGFNPIEGMVAYLAESD-------------RLKKTTVTADQLIGHIKG
GCLSYRRLLANLLEFSKIEFGKKDDPIMEPMEIRSFMQQVVNEFQYAAYAEKTSIVLQID
ENVPAM---VSCDP-IKLRQIANNLIHNAIKFVRTSCHVVVKVEL--HG-----VDAWQ-
LTVINDGESF-TEEQLKRIFHPYQHVRTGVN--LEGNGLGLFITHKLVETLQGNIEVV--
-----------------------------------RAV------KDHTVFEVTFPLEQ--
------------------------------------------------------------
------------------------------------------------------------
------------------------------------------------------------
------------------------------R-----------------------------
---------------------------------MAINAKTSARA----------------
------------------------------------------------------------
------------------------------------------------------------
------------------------------------------------------------
------------------------
>mdnBarA
-----------------------MT-----------------------NDFSI-------
----------------------------LIAD-DNEINLWLLREQLEHW-----------
-----TMNITLAKDGREA----------------------------WQLLQ---------
------------------------------------------------------------
------------------------------------------------------------
------------------------------------------------------QQRY--
------------------------------------------------------------
------------------------------------------------------------
---------------------------------------------------DVIFLDV--
------------------------------------------------------------
----------------NMP-FLS-----------------GFDVAENLRGTENYNRQT--
------------------------------------------------------------
-PTIAVTAHAQNQQK-----------------------ERAIEAGF--------------
-----------NECLVKPI---------------------------------------R-
----LYQLE---------------------------------------------------
------------------------------------------------------------
-----------------------QLLARWRQ-----------------------------
-----HDAVDAKYY----------------------AGQILRKAQH-------------N
RQLSQSLMVKLFAQLPGLIVDIEQALDSR--------------LPQQAW---EFNHKLHG
TI--CFYDFADCLAVVE--------------SLQTALEQA-----------DVEL-----
----------------------------ARWHFSAL-KIKLNWLL--DN-----QDQVL-
RCLAEDDVKL--------------------------------------------------
------------------------------------------------------------
------------------------------------------------------------
------------------------------------------------------------
------------------------------------------------------------
------------------------------------------------------------
------------------------------------------------------------
------------------------------------------------------------
------------------------------------------------------------
------------------------------------------------------------
------------------------
```
