## Supplementary dataset (accessions, alignments and trees) for "Evolution of two-component quorum sensing systems": mafft alignment HKs-OmpR.txt

```
>dmiSaeS
-------------------------MKLNNYLVLANLISIA-AIVSVLFVF-YSYMLLSS
------------------------------------------------------------
------------------------------------------------------------
------------------------------------------------------------
----------------------QQLL--MLSIAAIAA--GCVSAGLHFFVMRPVVSAVLR
--IGT---------ATAEFASGA-LRTRVPVVG---PVELKVLAEQFNLMGTKL------
EESFRQVKASEKSRRELVANLAHDLRTPLASVQSYVEAL-ED--GIVEDE-ETFRRYLAT
IRSESLRLGTLIQDLFELSIL--DAEERS---QEAVSALLD----DVLIELLPRFAKLL-
EDKALDLQV-KL----------PEQFLRCQM-VPQQVQRIIQNLLENAIRHSPR-NGIIG
IEV-DDVAKG----------------FVRVSVTDQGKGVPEQAKEQIFERFYRLDPSRSR
-----------SEGGSGLGLAIAKSLVLQQGGEIGVISRP--G-S---GSCFWFTLP--K
GD-----------------
>paenSaeS
-------------------------MKLRTYLLLSSLTGIG-VLLICLFVS-YSKMLLTI
------------------------------------------------------------
------------------------------------------------------------
------------------------------------------------------------
----------------------DQFY--WLSGITAGV--GLLSFILQHLLTRPLEKSIAR
--ITQ---------QTVRIAEGD-FHTEVPLIG---PQEFKLLAQQFNVMSFKL------
KESFDNLHHSESARRELIANVSHDLRTPLASIQSFVEAL-ED--DVIQDE-VTFQRYLNT
IRLETKRLGGLIHDLFELSSL--EAKGEI---FDPLPCHAD----ELLISTLESFSFHL-
AEKKLNVEI-DL----------PDKLPAALM-MPAQIKRVLSNLLQNAIQHSPV-EGKVI
LAA-AEEGQ-----------------YLRISVTDEGQGIEAEETARIFERFYRIDKSRSK
-----------NNGGAGLGLAIAQSIVELHGGAIGVHSVQ--G-A---GSCFWFTVPIYN
GSG----------------
>bweSaeS
-------------------------MRLRIQLLLMNLLSTS-ILVIAIWYS-ETKMLLEP
------------------------------------------------------------
------------------------------------------------------------
------------------------------------------------------------
----------------------EQTR--LLTVIAVVG--LIISTFIYWLMTRPIMRSIKN
--LMT---------LTKQFSDRQ-FETMYIIGK--EPREFKELATSFQQMAKKL------
EEGFTQLEEGEKARKELITNISHDLRTPMASIQLMIEAL-QD--NLIEDP-EMRKQYLAT
ILKEIERLSGLINDLFELSKL--EFEQVD---FYPSFTHID----KVLLDVLESHSVLL-
EDKQIDLQL-QV----------PDRLPRLLI-MPCKIARVIGNLLDNAIRYSPV-SGTIE
LIV-EENKQNQ---------------QVQFILRDEGEGISPNDQLRVFERFFRTDQSRSS
-----------QSGGSGLGLAIAKSLIEMHKGEIGVRDRA--D-GK-QGSEFWFTLPITS
EKNKTAERLL---------
>lioSaeS
-------------------------MKLRTLNLFSYGIGVL-IVTIVLGIS-AYKMIFRT
------------------------------------------------------------
------------------------------------------------------------
------------------------------------------------------------
----------------------ELVV--FTILITLGA--SMLAFFINYLLMRPAFQSIDT
--LSK---------ESRKIAKGE-FSGKVKVQG---PEETRMLAEDFNEMAIKL------
DQMFRQIKDGEEKRTELIANLSHDIKTPVASIRSFSEAL-LD--GMIVTE-TEKQQYLRT
IQRETVRLTDLVDELMDVAAI--DKKQPV---LNRSRIWLD----QLIINVLESFNVQL-
KREHRDIHV-TI----------DPGCDPLYA-DQPFVTRILCNLIENALKFSDA-GTTIE
LRI-TSTDE-----------------ATMFFVKDYGQGISSEDIPRIFERLYRVEKSRNL
-----------AHGGSGLGLHIAKNLTELHGGTLQVESEL--Q-V---GSTFILTIPFWN
GNE----------------
>spxSaeS
-------------------------MKLKSYILVGYIISTL-LTILVVFWA-VQKMLIAK
------------------------------------------------------------
------------------------------------------------------------
------------------------------------------------------------
----------------------GEIY--FLLGMTIVA--SLVGAGISLFLLLPVFTSLGK
--LKE---------HAKRVAAKD-FPSNLEVQG---PVEFQQLGQTFNEMSHDL------
QVSFDSLEESEREKGLMIAQLSHDIKTPITSIQATVEGI-LD--G-IIKE-SEQAHYLAT
IGRQTERLNKLVEELNFLTLN--TARNQVE-TTSKDSIFLD----KLLIECMSEFQFLI-
EQERRDVHL-QV----------IPESARIEG-DYAKLSRILVNLVDNAFKYSAP-GTKLE
VVA-KLEKD-----------------QLSISVTDEGQGIAPEDLENIFKRLYRVETSRNM
-----------KTGGHGLGLAIARELAHQLGGEITVSSQY--G-L---GSTFTLVLNLSG
SENKA--------------
>sangSaeS
-------------------------MKLKHFIIVGYLISTT-ITVVAIIWS-VNTMLISK
------------------------------------------------------------
------------------------------------------------------------
------------------------------------------------------------
----------------------SDIY--FIIGISILA--SITGALVSLLLLSRVFLSLDK
--LKQ---------LIKGISDKK-FATVNDIKN---PTEFKELADAFNNMSRNL------
QSTFTSLEESEKEKGLMIAQLSHDIKTPLTSIQASVEGM-LD--G-VIAA-DEQQYYLKT
ISRQTDRLNKLVEELSFITLN--TMNQPDV-PLEKEEIFLD----KLLIDIMSEFQLVI-
DKEDRDIQI-SV----------QPESAKIVS-HYDKLSRIILNLVSNAFKYSEA-GTKLT
IDA-AVDNK-----------------RLTLTVADEGQGIKSEDLEKIFKRLYRVESSRNM
-----------KTGGHGLGLYIARELARQLGGDIFVQSEY--G-Q---GSSFSLVLDL--
-------------------
>sconSaeS
-------------------------MKLKHFIIVGYLISTT-ITVVAIIWS-VNTMLISK
------------------------------------------------------------
------------------------------------------------------------
------------------------------------------------------------
----------------------SDIY--FIIGISILA--SITGALVSLLLLSRVFLSLDK
--LKQ---------LIKGISDKK-FATVNDIKN---PTEFKELADAFNNMSRNL------
QSTFTSLEESEKEKGLMIAQLSHDIKTPLTSIQASVEGM-LD--G-VIAA-DEQRHYLKT
ISRQTDRLNKLVEELSFITLN--TMNQPNA-PLEKEEIFLD----KLLIDIMSEFQLAI-
DKEERDIQI-SV----------QPASAKIIS-NYDKLSRIILNLVSNAFKYSEA-GTKLS
IDA-VVESQ-----------------RLAVSVTDEGQGIKPEDLDKIFRRLYRVESSRNM
-----------KTGGHGLGLYIARELARQLGGDIFVQSEY--G-Q---GSSFSLVLDL--
-------------------
>sagmSaeS
-------------------------MKLKYYIVIGYLISML-ITVAGVFFG-LNHMLIET
------------------------------------------------------------
------------------------------------------------------------
------------------------------------------------------------
----------------------RGVY--YILSVTIIA--CIVGGIVNLFLLSSVFTSLKK
--LKQ---------KMKDISQRC-FDTKAQICS---PQEFKDLETAFNQMSSEL------
ESTFKSLNESEREKTMMIAQLSHDIKTPITSIQSTVEGI-LD--G-IISE-EEVNYYLNT
ISRQTNRLNHLVEELSFITLE--TMSDTAE-PHKEETIYLD----KLLIDILSEFQLVF-
EKENRQVMI-DV----------APDVSKLSS-QYDKLSRILLNLISNAVKYSDP-GSPLT
IKA-YSNRQ-----------------DIVIDIIDQGYGIKDEDLASIFNRLYRVESSRNM
-----------KTGGHGLGLYIARQLAHQLNGDILVESQY--Q-K---GSKFSLVLKLQK
-------------------
>sagrSaeS
-------------------------MKLKYYIVIGYLISML-ITVAGVFFG-LNHMLIET
------------------------------------------------------------
------------------------------------------------------------
------------------------------------------------------------
----------------------RGVY--YILSVTIIA--CIVGGIVNLFLLSSVFTSLKK
--LKQ---------KMKDISQRR-FDTKAQICS---PQEFKDLETAFNQMSSEL------
ESTFKSLNESEREKTMMIAQLSHDIKTPITSIQSTVEGI-LD--G-IISE-EEVNYYLNT
ISRQTNRLNHLVEELSFITLE--TMSDTAE-PHKEETIYLD----KLLIDILSEFQLVF-
EKENRQVMI-DV----------APDVSKLSS-QYDKLSRILLNLISNAVKYSDP-GSPLT
IKA-YSNRQ-----------------DIVIDIIDQGYGIKDEDLASIFNRLYRVESSRNM
-----------KTGGHGLGLYIARQLAHQLNGDILVESQY--Q-K---GSKFSLVLKLQK
-------------------
>sequSaeS
-------------------------MRLRTYIVIGYLMSML-ITIAGLIIG-LNQMLITI
------------------------------------------------------------
------------------------------------------------------------
------------------------------------------------------------
----------------------EDIS--YILVIALIA--SVAGGIVNMILLSNVFSSLKR
--LKK---------KIQAISERN-FDSGQLIKC---PLEFKDLEEAFNQMSSEL------
KVSFESLSESEHEKSMMIAQLSHDIKTPLTSIQATVEGI-LD--G-VIPR-EEERHYLNT
ISRQTNRLNQLVEELHMVSLN--DQKQDDK--QQLQIIYLE----KLLIDMLSEFQLTL-
EQENRSVHI-EV----------AKEVVKINS-RYDALSRIMLNLVSNALKYSKA-NTALT
IHA-YQQEQ-----------------SICIDVIDQGQGIKKEDLPLIFKRLYRVEASRNM
-----------KTGGHGLGLSIARQLARQLGGDIAVESQL--G-K---GSCFSLLLPASP
LLGD---------------
>siqSaeS
-------------------------MKLRTYIVIGYLVSML-ITIAGLIVG-LKHMLIDS
------------------------------------------------------------
------------------------------------------------------------
------------------------------------------------------------
----------------------KAIF--YILLITVVA--SLTGGIVNLLLLTNVFSSLKK
--LRV---------KMQAISQRQ-FQQEVNISS---PQEFKVLEDSFNQMSHDL------
EASFESLNESEREKSMMIAQLSHDIKTPLTSIQATVEGI-LD--G-VITK-SEQRHYLNT
ISRQTNRLNQLVEELHLVSLN--DHSQDNQ-MNQEQQIYLE----TLLIDSLSEFQLTL-
EQENRHVSI-AV----------SPEVVKIRS-QYDALSRIVLNLVSNAIKYSES-GTPLT
INA-YKQGG-----------------SIHIDVIDQGQGIRKEDLDRIFKRLYRVESSRNM
-----------TTGGHGLGLYIARQLAGQLGGDITVESDL--G-K---GSCFSLRFPARQ
-------------------
>sauSaeS
M-----------------------VLSIRSQIIIGVVSSIL-LTSTILAIA-YILMWFNG
------------------------------------------------------------
------------------------------------------------------------
------------------------------------------------------------
----------------------HMTL--TLTLTTIIT--SCLTLLICSIFINPLIQKIKQ
--FNI---------KTKQFANGN-YASNDKTFN--SPKEIYELNQSFNKMASEI------
TQQMNQIKSEQQEKTELIQNLAHDLKTPLASIISYSEGL-RD--GIITKD-HEIKESYDI
LIKQANRLSTLFDDMTHIITL--NTGKT----YPPELIQLD----QLLVSILQPYEQRI-
KHENRTLEV-NF----------CSEIDAFYQ-YRTPLERILTNLLDNALKFSNV-GSRID
INI-SENKDQD---------------TIDIAISDEGIGIIPELQERIFERTFRVENSRNT
-----------KTGGSGLGLYIANELAQQNNAKISVSSDI--D-V---GTTMTVTLHKLD
ITS----------------
>seppSaeS
------------------------------------------------------------
------------------------------------------------------------
------------------------------------------------------------
------------------------------------------------------------
-----------------------MTL--TLAITTMIT--SCLTLSICSIFINPLIQKIKQ
--FNI---------KTKQFINHE-KFIDDETFQ--SPREIKELNDSFNKMAYEI------
NNQMNMIKNEQQEKTEIIQNLAHDLKTPLAGIRSYSEGL-RD--GVISDP-QEVHEAYEI
LIKQANRLSILFDDITHVINL--NTGRS----YPLELIQLD----QLLVNILQPYEQHI-
KQENRTLEV-NF----------CTDIDAFYQ-YRPPIERILTNLLDNALKFSNS-GSRID
III-SECKEND---------------VISISIKDEGIGIVPELQSRIFERTFRVEDSRNT
-----------KTGGSGLGLYIANELAQQIDASITVQSDL--D-I---GTTMTLTLKKFQ
FKK----------------
>tcoNisK
-----------MKDK----PLKSQIRLTIVLIVVSSLLATI-VTYAAGIWL-FS-YL-LY
---KKIN--------PANYYEAQIPGIEAYIREQGGALIDPAA-----RERLERVIPRDG
------------MDYQVFD--AAGNR-VYGSSD--AAYVAQPEDLIRRLNT---------
TFPAR--------GR--------FVRAVPVVSGQDG--------LSGAVL-----LAY--
-E---LKVSPASDSGRYWIA--ALLI--VMIATPFIY-FVLAILFFTKRFAARVNKPLQM
--LMA---------AARQIKNKN-LDFELDYRA--DN-ELGRLSAAFSEMKDEL------
KRSLSAQWRMEEERRSMTEALAHDLKTPLSLILGYAEAL-LD--DPEAARTAKQARYLDI
IRENAEKCSALVRRMLYIAEL--EGPGLQ---VRPVEVRIG----PFLRQKLSHYELEA-
RQRRIRIEA-DI-------RGDADAPVRF---DAEMAERILDNVMTNSLEHTPP-GGRIR
IAV-RVRPD-----------------RAEYEICNTGPPFSKKDLENLFRRFYRGAEARGS
-----------KGGHAGLGLYIVRQLAAKMGGAARAYNAE--T-G---EACIAFHHAIET
PQTSSARREEARQEGCADE
>kyrNisK
----------MLAKK----PLKSQFVLMFVLILTLSVMATI-ASYGVGYMI-LI-KMIEH
---QKIY--------PANYYEKKIPEIEAYVRGKGADLLYPSE-----RKELEQFIPLEG
------------ISYQVMD--VHGTP-IYGSMD--QRIIQNQEELFRKINA---------
TFTTN--------GK--------YVKLVPLINAGGK--------IEGGVA-----LAY--
-KLTPLTLHYRNITDKIWVV--PLFT--AILFSPFVY-VVFFTWLFAKKFAGNIGEPLNM
--LAD---------AARKIKEKN-LDFHLAYEA--DN-ELGRLCQAFNEMKNQL------
RESLLSQWKAERERQDMVAALAHDLQTPLSTIAGYAEAL-QE--GKDDKR--KIEKYLQT
IKENAHKGSKLIKDMLYAAEL--ENAGGA---LELVPVDLS----AFLTQKKENYELMG-
REKKVSIKV-QVT-----YENREQKILSV---DVGKLERILDNILSNSIRYTPE-HGTIA
IDA-GVSRD-----------------NIRITVCDSGKGFTGKDLAHVFHKFYRGDESRPT
-----------KDGHAGLGLYIAKKLVEMHGGRIQAYNAK--D-G---GACIEFLLKLFP
-------------------
>cclNisK
-----------MKNR----PLITQFRISFALIVLSSIAATV-ITYILAAVL-YI-NA-EY
---KVIY--------PANYYEKQIPGIEEYIRRNNTKLLMPSF-----QSNLEKIVPDSG
------------IGYQIVD--AEGKI-LYGTIK--EKIIQNRDELYEKINT---------
SVGRQ--------GS--------YVRIVPIIEKEGR--------ISGAVL-----LSY--
-Q---VKATYTDSSAKWWLM--PLII--LALFSPFIY-IVIFTFVFSKIFTDNINKPLKL
--LMD---------ASRKIREKD-LDFEINYSS--EN-ELGKLCNAFSEMKDEL------
KNSLSTQWKLEQERIEMVEALAHDLKTPLSIIQGYSEAL-ID--SYTEGD-ERLHRYLAT
ILENAQKGTKLVQQMQYTSEV--ERSAAQ---LNLTVVDIP----SFIERKVSHYQLLA-
SEKKIRITT-QI-------QGEAHKPISI---DEEKLERILDNVVSNSLQYTPG-GGSIQ
ISV-KMEPE-----------------RVFYEIIDSGIGFSKTDIEKVFRKFYRGDRARST
------------DGHSGLGLYVAKQLVEQLGGSIEVYNTA--T-G---GAGVKFWHKVFG
-------------------
>ccelNisK
-----------MKNR----SLVTQFRLAFAWIVIASITATA-ITYALAAVL-YV-KA-QY
---KSIY--------PANYYERQIPDIDAYIRDKNTALLLQSG-----EEALQRTINGNG
------------IYYQVMD--NEGNL-LYGTSH--EKIFNDKSELYSRLNT---------
TIKKQ--------NY--------YIHTVPIIDDNGK--------VLGAVA-----LLY--
-Q---LKISYVGVRGWWVI---AVLI--VALISPFLY-IIGFTMLFSRIFVNNINRPLQL
--LMD---------ASRKIKEKD-LDFEIDYHS--DN-ELGKLCVAFSEMKDEL------
KKSLSAQWKMEQERVEMVEALAHDLKAPLSIIRGYSEAL-ID--TNIDSG-EKLSKYLKI
IKGNAEKCSNLVQQMQYTMDL--ERADVQ---LQIVPVKLS----EFLEQKVHQYELQA-
KQKGITITL-NV-------QGETKTSIFI---DKDKLERILDNIVSNSLQYTPA-GGRID
ISV-KAEKE-----------------NIFYKICDSGSGFSKKDLEKAFDKFYRGDEARRS
-----------KDGHSGLGLFIVKQLLEQLGGSIKLSNTE--S-G---GACVTFQHKVFS
NNF----------------
>pdc1NisK
-----------MKNQ----SLITQFRHTFIFIIIASIVATV-ITYVFALYL-YI-HSLN-
---KDIY--------PPNYYERQVPRIEKYINEKNITLLSQSN-----EEGLKRTIRGDD
------------MLYQVVD--NNGNI-LYGTNP--KKLFKTKEELFNNFIN---------
KTVRK--------GG--------YIHTVPIKGDNGK--------IEGAVI-----LFY--
-Q---VKITFANIRGRFVF---AVII--MALFSPFLY-IVGFTRWLSKRFVKNINQPLHL
--LID---------ASKKIKEKD-LDFEIDYYS--DN-ELGKLCSAFSEMKDEL------
KGSLSAQWKMEQERVEMVEALAHDLKSPLSIILGYTDAL-IG--NNTDDN-EKLHRYLTV
IRENTEKSAALVQKMQYTSDL--EKSNIQ---LNLVPINLP----EFLRQKVQDYELQA-
HQKEVELIL-KM-------QGNIQSPIQI---DVDRLTRIFDNIISNSLQYTPS-GGNIS
ITV-KDEKN-----------------CISYEICDSGRGFSSKDLKKALDKFYRGDEARQT
-----------KGGHSGLGLYIVKQLVEQLGGSVKIENSK--S-G---GACVKFWHSI--
-------------------
>cbh1NisK
----------MMEKA----SLKTQTISTFLLIIFLSIVCTI-ATLGTYLFT-MY-FG-KN
---PMLE--------PNNHYQKQSDKIQQFIVSKGENILEDKN-----RLELENLVPQKG
------------IGYQITD--LEGKI-IYGNEK--ERIIKNKKQLIESINK---------
TDIDNLDRASVFGSK--------VKRYIPILDSDSN--------VKGVAI-----IKY--
-N---IETSVKKDKNEKIVH--VFQV--FLPFSPFVY-IIIFTLIFTRKLIKSIQQPINE
--IIA---------ASNKIKEKD-LDFEINYKS--NN-ELGKLVSSFEEMKNAL------
KESLNKQWIMEEDRKEMIKAIAHDLKTPITVIQGHVEVL-ME--GGIKDP-IRVEKYLNI
IKANTERMGRLISDMNLTSEI--ENKNFG---LAPVKVDII----EFLEKKQQDYKVLC-
KDKNIEFKL-FLE-----KNFDLNKEFSI---DAERLEQILDNIISNAIRYTPD-GKSII
TKV-EIHNN-----------------IIKFIVEDEGTGFNDKELCYIFEKFYRGDSSRSK
-----------EKGHSGLGMYIVKNLVEKHDGWIVAENKE--K-G---GARIEFVIKEL-
-------------------
>sobNisK
MGKRLSMGKINRKNQ----TLRTKFITSFHLILVKSVVATI-ITWVLLLFC-MY-LLYTT
---NKLN--------PANYYEQELPAIEKYIDDVGASLLSSNS-----QKQLESVIPIDG
------------IDFQVID--LSGEV-VYGTYQ--TNSVDSAKELKQNIND---------
GVTKK-D------GG--------FVKYYPIKDDQGK--------VQGAIA-----LKY--
-G---LSLITSNPHNGWMIIFFGLMI--LFVVTPFMC-FYLFSYFAGKLLSQQFERPFNE
--IIE---------STKKIKEQD-LDFTLPTIS--YSIELEQLTQAFEEMRSAL------
KDSLDRQLQLEQERKDMMAAISHDLRNPLTIIQGHAEGL-LE--SGKRQK-ERLVPYLQT
IIRNTNYASHLISDLNEIALV--EKPTFI---LNTKQTNIY----QFVQMKSQEYQRLC-
AEKCIAFNH-RMI-----DEDDK-SIRMI---DPDRISQVLDNIITNSIRYTPK-NGEIE
WII-AVETDG----------------SLSFDILDNGPGFSIERKQNVFDKYYQEKNKDSE
-----------ENGLSGLGLYIAKAIVKKHGGDITVNNRE--I-G---GAHVKVTICEL-
-------------------
>kbs1NisK
MGTT----YTSINNH----KRFIGFKRLFMLNFIAILAGAF-LITSIAEGL-LL-SL---
----------------MGHVDLGVPRIIAAM-----------------------------
------------------------------------------------------------
------------------------------------------------------------
----------------------FIIP--TVLGLPFVF-LGLAALLFAQRMGKAVNQPVQE
--LMQ---------AVDKIRQHD-LNFSIRYDQ--PN-ELGALCRAFNILRAEL------
QESLEREWRRQEEMRIMLTALSHDLRTPVTIIQGHIEGL-IR--AGEKRV-ERLERYLPV
LESCSQRMSKLLNDMLLLSSL--EQANFL---IQPQPVQLR----TELVSKAHLYQLQA-
SERGHKFHL-RL--------PEIETHVLL---DWHRVEQILDNLFENALRHTLS-DGEIS
LSC-TYSPQ-----------------QLTLSLRDTGEGIAAEDLPHIFEKFYHGKGQQAR
-----------QHKASGLGLAICKLLVEKQGGTISVTNHP--E-G---GCIATFSLPLHH
EYIAA--------------
>kbs2NisK
MGNR----SISLKENRQG-RRRTSFRRVFVWYCIGIVGTTF-VITCFIEFL-LI------
------------------------------------------------------------
------------------------------------------------------------
-------------------------------------------------------FWY--
-----MEAKHAAPIMPGLPMDVLVLR--LALTLPFVI-LILAILYFAWRMGRRVSQPVNE
--LMQ---------AVEKIREQD-LDFTITYNE---SNELGDLCYAFNELRSEL------
QESLKREWRKQEELRTMVAALSHDLRTPVTIIQGHVEGL-GRAEAGEKRN-QRLERSLPV
LEASSQRMMRLLNDMLLVCAL--EQTDFL---IRPQAIKLE----EELARKGQVYTLQA-
ASSGIAFEY-RLH-----QPSADPPPVLL---DLHRVEQVLDNLFENALRYTPA-NGQIC
LTC-TCDAQ-----------------ALVFTLHDSGSGIAAEDLPHVWEKFYRGQPPAGK
R----------SSKTTGLGLYTCKLLVERLGGTITLRNHP--S-G---GCEVSFRLPIVE
AKAY---------------
>anxNisK
MKKDK--------------TIKRDFYLLVVKVFLSTIISSL-ITYLCLLLFIFMFTNNNT
-------------IKPTDYFVKYLDLIEEKIEENSASILM--------GRLIDIKSYSEK
------------IQGEVLD--INGNH-MYGDKGVAGDKIDIGEVINHEIVK---------
-------------GSY-------VYKFIPIKHDNS---------IQAVYV----------
-----LKAPFGFIINNKDRLGVVFIYI-VLLISPLIF-FIIYLILFTSKLYKSLFNNIKV
--LLQ---------AADKISNGD-FDFKVHGLK---RQEFIRIQDSFNTMISAL------
KDMIESLSKIDDERKIMVSSIAHDIRTPLTVIQGQMDLI-AA--LKNLDN-FDITPHLDI
IRKNCSKMSMLTDNLSLLYKV--EKADFL---LNIKRIDLN----KMLEEKKQEISTMAY
NKKSVKINF-DV--------NLSKQFYFL---DEAMLMRVLDNILYNSLRFTTS--GEIK
LEV-HDEADGHS-------------NKIYFKCMDTGIGFKQKDTSVLFKAFYQDDQYKN-
--------------HVGLGLYISKKIVNNYDGEIWAYNNE--K-G---GATVEFYIKVLS
NYLL---------------
>egvNisK
MA-----------------KIKTISLTGYVTRLLAAAFSGV-VVVLMLALL-LFQVLIST
---EKIA--------PANAGEIHAREEMKRIEE---------------NQVFPAKLSPSF
------------YQYVYFT--KEGKV-HVASLA--GEPLEKTLAQYKDKTD---------
-------------SYS-------TGAYVTL--ADGS-----------YAL-----FSW--
----NYKAQFTNPTLRKLFPNFE-----SFFLIAIVLALLLFFLLFTKKVSKQLKEKLLL
--VEQ---------ASQQITQKD-LDSVIGTTS--GIREFNEVLHSMEEMRGAL------
KDSLVQQWQTEQQRKKEIAALTHDIKTPLTIINGNAELL-----MEEKLA-EEQQQLVQH
IYDSGKKTKQYLDLLQQVSTF--DVVQ-----EEKSPLSVT----TILEEVRQTFTPLA-
KKKGIELAI-----------GPSPQGTAINA-APVMLMRALGNLLENAIRYTD--SGKVT
VET-VHDEK-----------------SIRFVIEDHGPGFSPEALLHGKEMFWQEDQSRTT
------------GSNYGIGLAIVERIANYHEGQVIVENTT-------VGGKVTLILSNEE
TLRP---------------
>cbh2NisK
---------MGINKKQV--TLKTVFFRYLLALALAFFVAII-IEIIIA-----S-LGMQM
---NLFN--------SANYSEDLARRAKPILQS---------------SEKITEDMIPKG
------------CKFAVFD--KEFKV-IKTDLK--GEDLKQATLYAKGIDR---------
---KN--------GY--------KKSYYFIERKDG------------FCV-----LQY--
Y----IKMSYSSEWMNEHFPNPEFL-----LITTLIFGCLIGAFIISIAFAKNLKNNLIP
--LME---------ATEKIKEQD-LDFDIGNSP---IKEFNDVLCSISDMKEEL------
KKSLKEQWNLEKTKKEQISSLAHDIKTPLTIIKGNTELL-----KDSDLN-NEQKEYIEF
IEKNSIQIEKYIKLLIYMSK---GKLEFL---GKLQKTNTK----EFAYEIYNQLIALA-
GPKELQIKF-EQ--------KDIPENIII---NKEAMHRAIINVISNAVDYSPF-NSELY
FYV-EGKND-----------------SVEFSVIDSGKGFSGEDLKAAKKQFYMGDSSRTS
------------KTHWGMGLYIADSIVKQHNGVLTLKNSH--KIG---GAKVIIKIPLLS
DF-----------------
>pdc3NisK
MLG----GKKSNNKKVE--KLRTIFIKY-LSLFFIMTISIV-LFLMLS----FS-VLLSS
---GVIL--------PANYAEKQFNKYKEQIIS---------------SEKVTEDIIPSI
------------YEYGVYT--LDGNL-ISGTFN--KKESKEVWNLMRDIEE---------
---RH--------AY--------SESYIKFFKKDE------------VFI-----IKY--
K----IVSEYSSPILRAYLPKPETLG---MIIFSIIF--FIEIVILSKVFGKKFNIEMEL
--LKN---------TTEKIEQQD-LDFVVESSK---IYEINNVLFSMDKMKLAL------
KDSLEKQWMLEENRKEQISALAHDIKTPLTIIHGNTDLL-----IEINEN-PELLEYMEY
ISKGVTQIEKYINTLIDISK---TENGYI---LNKEAISMS----EFIKDVLVQIEALA-
STKNLDVEFYKQ--------DNLPKNITI---DRELLFRAIMNIISNAIDYSPS-QSKLY
ISV-SVCNK-----------------YLKFVVTDCGSGFSKADLSKATEQFYTGDLSRNS
------------KSHYGMGLYIVNNIVQKHNGILYIENSV--KTG---GAMVTIEIPIV-
-------------------
>elmNisK
---------MAMREHPK--KISRIILTY----ACLLVLSFV-VFFVLAAGA-FA-EIITS
---DQFV--------PANTVENAIRDQKEAIQA---------------AEPFDASLVPEG
------------SRYALIG--HDGQV-LDTDMD--QKMLAEAREYAQRGQN---------
---LF--------G---------DRFYYQIPRNDG------------VCV-----LQY--
Y----IKASYKDEALNQKLPSPEWLMNAVIITAAALY--ILVVFLGTRAFSKRLKNELAP
--LME---------ATNAIRNQD-LEYRAGPSG---IWEFNQVLSSMDDMRLAL------
KESLQKQWREEQEKQEQISALAHDIKTPLTIIKGNSELL-----TEDNLN-GEQAECVRY
IHDNAEVIEEYTRLLMEVSQ---DRAAWN---LNPEAIPAM----AFMEQIKKQAEGYT-
AGRQIRLCF-DT--------ERLPEAFTG---DSGLLNRAVMNIIANGADYTPE-GGTLS
LKA-EGNGS-----------------VISITITDGGPGFSADALKNAARKFYMGDKSRSA
------------QKHYGMGLYITDSIIRQHGGSLCLENDP--RTG---HGRVVIELEGTG
EVE----------------
>spoaNisK
MGL----------KKSQ--KLHTIFIKYIFTVGIFVI-----VLLTVNYYL-FFRTSFGA
--------------YPANYSERIIENNLNELKN---------------SPKVTMDLLTPM
------------CSFGVYS--NNGDY-LYGNFS--NNEKKAIWDKYRKGVTYV-------
-------------GL--------SSHIMNVHREEG------------ILL-----IKY--
----LLSMQYKNERLRNILPNAE-----ITMTFMFFAELILIIILLSNKFARKVNRELES
--LLK---------ATKKIEEQD-LNFDVDVSN---IEEINMILQGIDKMKGSL------
KSALERQWTAEQQKKEQISALVHDVKTPLTVVKGNAGLL-----GETDMT-EEQKIYCRY
IEESSNQMEIYIQNLFSIIK---EESNLD---APKETVYIM----EMLNSLKEQGDALA-
KTKNIELIW-KT---------DIEKSAYIKG-YKDELERALMNIIANAVDFSPA-DSTIT
VES-AADNF-----------------QFIIRITDQGKGFSQKMLKHGQEQFSMESESRTK
------------NGHHGLGLYVADTIIKKHNGKLILSNNI--N-G---GGLVTVKIPMSA
KVK----------------
>psubNisK
MG-----NSKEKKRYQT--TLISIVTKA---VYSTGFGVLG-LTLCMFVFL-FF------
-----------------------IED----------------------------------
------------------------------------------------------------
--------------------------------------------------------KQ--
L----FSSE--------IFVNIELSI---LIAYPFFV--ILLIFLAAFLTARNIKRKGMP
--ILE---------AINKIKIQD-LDFNIELSG---VKEIDQVLDGIDDLRFAL------
KGALEKQWRLEQNRREQISTLAHDFKTPITVVKGNMELL-----QIGKLD-DVNKEYVED
ARAGLEQMETYLTQLLEIVQ---AERGYV---FNKQKINLF----ETLSEAVAMTKRIA-
NEKRIRIFI-ET----------DNENIFIYA-DVILLLRALNNLISNALDYTPQ-EGTVK
ISL-SSEES-----------------EVAICIADSGCGFSPSALKHGAEQFYMDDDSRKE
------------KNHYGLGLFIADSIIKQHNGSMLLANDE-LT-G---GAKINIRIPLMK
D------------------
>bastNisK
MGGLTAGVPESPKEQSLDGKGRPSRRGIPIVLLIIRYFLYV-LLILAVLFAGIYMIWINL
GARGDFF--------WANYGEQHLEEVGRSIGR---------------STAIDESVIPAA
------------YWYRTYD--HHGRP-TGGDMK--GGMASEADQLATDHREHRASKPSEE
RTKKS--------GRPLATSAKPDATYVVYATADGR-----------PCV-----LAY--
-R---VQPQWASRQTRDRYPNPQ-----NLLLASYGIALLFTLLLVGLRAAHVISSKLKV
--FNQ---------VADDIGHQD-LDASLPRSN---VLEINRVLGSFDRMRVTL------
KESLEKTWTAQESQRRQVAALAHDLKTPLTIMRGNADLL-----EETELN-QEQQSYLDS
IEDAIREMADYAQAISQGSVG-----------AAPEQSRVTA--VALRDMVDNQAQGYL-
NARGLRFEK-DD--------RLGSDAGQISG-NAADLARAIMNIVANAADYSPD-QGLVT
LTWRLEDGREGG-------------RALVMTVRDQGPGFSSRALAHATEWLYQADSSRHG
-----------SSGHHGIGLAAARSAVESAGGHLALGNAT--D-GD--GAVVTVALPMRG
DSHS---------------
>eyyNisK
MDGVRVGGGAAAGRRGL--PLSLIILRY----FAYVLAATF-AVGLAAYLA-FA-LVLNM
---GVAY--------PANEGDKALEETSARLAVLTSD----------DEAALDA-AIPSC
------------YWWTVFS--PDGTR-LGGDAP--DSKVDLSRAAAF-------------
----D--------GLAMEYGVLSTARHEPVKLADGT-----------TCV-----LTY--
E----YLPQFTSKEMRDALPNPQ-----NLVLVTAAILFVAALAGIVTRAARVIARKMRP
--LTE---------AAQRIEGHD-LDFSVERSG---VREIDDVLGAMDEMRASL------
KESLETQWRSEQERREQVAALAHDLKTPLTVVRGNLDVV-----LEGELP-DEERACAVD
AAASAARMGEYVRKLIDVSNG--DATA-----FSPINANVH----LFLTRIHPQANMLA-
TAKDLQLAWHED-------PKLSETALRL---DEALLERAILNVVANAVEHAPN-NSTVE
VDVQTSNNE-----------------ELTISVSDTGPGFSPEALRRGCEAFYQGDPARAA
------------QGHSGLGLHVAAEAALRHGGAVELANRT--D-SP--GARVTLRIPKA-
-------------------
>oloNisK
MAATQ--DAKASPRLRL--PLALVVSRY----FLYLLVGII-LVVGVPLAV-FG-GQMGA
---GEIL--------PANYGETHLEEVADTLSA---------------QPAFDATAIPSP
------------YRYAHFD--AGGAL-VASDMS--DFQLERARVVAAS--------PART
RV-RD--------GGA---GAAESRLYYRLPLTGGE-----------VCV-----LSY--
D----LVPQWADKGRRDTLPDPQ-----SLLFWSVGPPLVALIAGVAVRASRMLTRMMEP
--LVR---------AAEAVGRQD-LDAPVEHSN---VAQVDDVLQAMDKMRVSL------
RRSLEAQWEVERRGREQVAALAHDLKTPLTVVRGNAELM-AEDAAAGRLN-KEQATCADA
ICEAATSMDAFVSRIVEVSRGAADT-------LQLEPVDPG----RLAEELEEEATRLT-
GARGLALAPLRLPAFLEACRAMSAGDAPLPLWDSSALKRAVLNVVGNACDYTV--SGLVE
LTF-SYGEEAQGEETRGGGARGGGARAFSIAVEDDGPGLSPAALKHGLERFYRGERSRAS
HRTGAGGPDERGELHFGLGLSIASEIVAAHGGRLSLSNRMGGD-GAILGARVTITLPDVP
RTPGREWPSVN--------
>turNisK
MFK----------KYSLSKQINLSFLAIISCTFISTIAGWFIIFVIALHFL---------
--------------YPANYYDQQLPKWIDYVNHHSSELLNGHG-----EEELNQLLDFED
------------VTYQVIN--FEKNE-SYGNSE---VKEWTKQQLLLKINT---------
---RDI-------DFYNN-----TKHYIPLLTSTDE--------LGGCII-----ITY-P
IRM--ISIQNNSLIYSFFSL--------CFLSLPFLF-LGFYMWLFGRKLRINILVPIRK
--LTW---------AAKNINNNN-LEFELSYDY---RNEFQDVIVSFEQMRQTL------
KESLNEQWKIEQQQKELISSLAHDLRSPLTVIKGHVEML-QD--GAYRYE-DRCVKYLNV
LEGATSRAILLVEDLNLLSQV--EQVDFK---LTKEGVLVK----DFFLSQVSLYEGLA-
KQRNINLTL-NL--------KDINPCLQVEI-DRNQIARVLDNLVMNAFRYAPH-SSTIT
IHL-DSDDY-----------------NLYVEVIDEGEGFSDYDLKYGINKFYRGNRARTK
------------DGGSGLGLYISKRIIDLHDGSMKLTNTL--T-G---GARVIITLPI--
-------------------
>lltNisK
MGK----------KY----SMRRRIWQAVIEIIIGTCLLIL-LLLGLTFFLRQIGQISGS
---ETIRL-------SLDSDNLTISDIERDMKHYP-------------------------
------------YDYIIFD--NDTSK-ILGGHY---------------------------
-VKSDVP------SFV-------ASKQSSHNITEGEITYTYSSNKHFSVV-----LRQ--
-N---SMPEFTNHTLRSISYN-------QFTYLFFFLGEIILIIFSVYHLIREFSKNFQA
--VQK---------IALKMGEIT-TF--PEQEES-KIIEFDQVLNNLYSKSKEL------
AFLIEAERHEKHDLSFQVAALSHDVKTPLTVLKGNIELL-----EMTEVN-EQQADFIES
MKNSLTVFDKYFNTMISYTKLLNDENDYK------ATISLE----DFLIDLSVELEELS-
TTYQVDYQL-VK----------KTDLTTFYG-NTLALSRALINIFVNACQYAKEGEKIVS
LSI-YDDEK-----------------YLYFEIWNNGHPFSEQAKKNAGKLFFTEDTGRS-
------------GKHYGIGLSFAQGVALKHQGNLILSNPQ--K-G---GAEVILKIKK--
-------------------
>spyaNisK
MFK----------KY----SIKNRVWRAVVEIVFGVCITVL-MIAIISLSFSKLNIVTSH
NVGEEFY----------IKDKQSIKQLNNYMKTLG-------------------------
------------LDYVVFD--RKTDKAMEGKYL--SKEFSLFNEVAEEKNN---------
L------------TFN-------SVHY------------DLYTNINYNIV-----IRY--
-N---EIPEFSNHYLRNVSYN-------MLTFYILGIGTSISIVVALTRFVKEISLNFKE
--IKK---------LANKMGIEV-LSEN--ENYS-KIIEFDDILRTLHIKGDNL------
KSLIEREILEKQDLSFQIAALSHDIKTPLTVLKGNLELL-----ELTTLN-KNQEGYIVS
MNNSISVFEGYFNSLISYTRMLSED-------RSVKLILVE----ELLSELHFEVDDLL-
NINNIEFSI-CN----------RLIITSFYG-DEENLIRALSNLLVNAIRFMPVLDKKIE
VIL-SESGE-----------------QIHFEIWNNGERFSDSTLKKGDKLFYTEDYSRG-
------------NKHYGIGLAFVKGVAIKHGGNLQLNNPA--R-G---GASAIISIKKK-
------------------I
>asanNisK
MER----------KLNFQGHIEKTVWRIIWQFGLSIILAYL-VPLVFLSIE-IHSNSYSF
N--REVLN----------------------------------------------------
------------IFFNVFSW-------MYACTM---------------------------
------------------------------------------------------------
--------------------------------------LVIIISINLTKLLKIVKQDMDI
--VYH---------QSLWLNHNP-RSWDI------QIAEFSQTNRHIEAMQERI------
ERMVQAEKKQKKDVLFKVSAMAHDLKTPLTVIQGNAELL-----QFSIQS-NQNYQCLKD
IEKASQQLDDYFNQLISYAKM-----------SYTKPIYFSDYSVENLAKVIKDECAYL-
IGKTITYHL----------SEDLKEGYTVHV-DMDLIIRSVDNIINNAISYGSKPNQEIR
LYI-VADAR-----------------HLRIIIWNRGAGFSEEVLENFGSLFYKADSSRSH
-----------KNQHFGIGLAFVKQVMVLHAGYIQLQNIN--Q-----GARVELAIPVYE
KG-----------------
>lpiNisK
MDKL---------KQRL--TRLPIKKALLHLILIGTIAAAL-VVLVYLLIWHVVMMPIAT
------------------------------------------------------------
---------------------ALAKRWFIGGMS---------------------------
-------------------------------------------------------LYF--
---------------------------GGAIIGSFAMLYAVMNVTARLFYRVKLGPPLDQ
--LQY---------GVTHIQAQD-LDFTLQPTS---DDELGQLVAAFEEMRQAL------
RKALETAWQLADDQKQVNAAFAHDLRTPLTVLQGNLELL-----TFNEEGQPPDQHLLDE
MQRQLDRMNNFIKTMSHVTSI--QNIR-----LNHHAITEA----QVEQQLRSEVDKLP-
TAKTIDWQV-DS-------TRSTDNKLSV---SPDAILEVFDNQINNALRFA---KTKVG
IHL-TFNDQ-----------------QITLQVCNDGQPLTATEQRKVKLPYFSNDKAAH-
--------------HLGVGMYICNQLCAAHRGHFKIQNRE--H-AA--GVCTTAFFGYL-
-------------------
>pdc2NisK
MDKI---------N------NMSLKKAFFVLTLFSLIIASV-LTT-------FAYILLNN
------------------------------------------------------------
---------------------------LYNSIQ---------------------------
-----------------------DKYLKTP-----I--------NTGIIT-----IVQ--
------NNVNQFSDYDKTLLNIINIL--Q-LVLPLIFFIGLLLLADIIFYKVKLKTPIEI
--LNK---------GAMEISNNN-LDFCLEYNN---NDELGNLCNAFEKMRSEL------
NKNNIKMWTMINDRKQLNAAFSHDLRNPLTVLKGYSNYL-TKYIPTGKLSDEKILSTTQL
MSEHINRIEYYVENMSNAQRL--EDLV-----VSKSMSNIN----KFIENLDENISIIA-
KQEGKSFTL-KN----------QINNINLFF-DENIILRVVENIISNAFRYA---RNTVS
ILI-YLEQE-----------------LLTFVIEDDGIGFSKESLKLALRPFYRDKTLND-
-----------SNAHFGMGLYISKILCEKHGGSISIENNS--T-N---SAKITVKFSTRN
-------------------
>tepNisK
MDKI---------KYRL--RNISLRKSLVLYIILFTVVALV-LSIGITQGCRIAEERLNA
N-------------YPQTEERYYLTNEAGE------------------------------
---------------------RLGEGGLIGTEN---------------------------
-------------------------------------------------------ILY--
------------TVQDKRSLQAINVT--QTLAVPLSF-SLCMLAAVFVFYRNKLKNPLAA
--LDK---------ASERIASND-LDFTVNYKS---QDEMGRLCASFEKMRFSL------
QQNNQLMWRQMEQRKRLNAAFAHDLRTPLTVLKGYSEIL-----QLTNDS-LAVKETAVT
MSKHINRLERYVDSMSTLQRM--EDIV-----PDYQRIEID----KFVDHAEQLVDMIC-
QKAGRQCHF-YS---------HTHSNAAV--MDIEMFLQVMENLVSNAAYHA---GNSVE
VTV-SEIDN-----------------MLSVTVADDGTGFSADSLENAAEPYYTESSDKSK
--------------HFGLGLYICKIFCERHNGSLKVRNTD--K-----GGEVTAFFRKEA
MQ-----------------
>soxCiaH
MK-----------------IFTSATIKLAGWYLLILMIVSL-LFSSIIFQVARSEVDAQI
---HKI------------------------------------------------------
---------------------------IIQRGN---------------------------
-------------DF---------------------------------------------
------------------------------------------------------------
----------------PSIDLSERMDISTRNLLI-SLGYINLIVLLAGGACSYLL----A
RITLRPIEAAHKAQSRFVSNASHQLRTPLAIMKAETELA-LK--NPKTPR-AELTETLES
NLEEINKLTELTAMLLELSRT--ENR-LA---LEDKSFDLA----ELISNLIR-----E-
RKAETRTEM-NC---------PEHTNISL---HQAATRELCAILLDNALKHSPK-NSPVK
IQV-LPSKQ-----------------NITVHFTNDG-AISQQNLPHVFEQFFRGNQ----
-----------QTKGYGLGLPLAEQLAKALGGQISVSTAK--T-----STIFTISLPII-
-------------------
>gpaCiaH
MGF----EERRVRRL----LARNTLLFFAAFAVLFSLFGVL-IFQMVSSSI-YQPADNQL
---AE----------LRILTSSAMADWESGDGG---------------------------
------------DGYEVLS---DGNLSAEAEGV--GAGLEESMADDADEGGIAI--LNRS
YVASN------------------PQLIYLWRHADGK-------------AAGTEGLYA--
S---------YPAYFDDIPFDPGDLD--RAYEVRAGG-H----------VYRGINYAMGS
GGIAE-GEVS-DRAYVQVLVNVDSEMALLEHFTR-VLVVYLAVAVAVAAAVSFLL----S
RRTVKPIVASMNRQTEFVQNASHELRTPLAIILAAQERL-LA--EPGARI-VDRFEDVGA
VADETKRLARLVDDLMTLTSA--DASTEDE--REAAPLEVG----GIVEDVAGLYADVA-
EVAGKTLTV-AV---------RPAGEVRI---EADALRQVLGILLDNALKYTVA-GDSVA
VRC-EERGA-----------------RVTLSVADTGCGIDPADRGRVFERFYRADTARTT
-------------PGSGLGLSIARALVEHAGGVVAIEANE--P-R---GTCVTVVLPKAR
AR-----------------
>elmCiaH
MN-----EKKWIRRE----FIRSLLLFILAFSCIYSVLGLL-IYGIVRTNL-YASVDEIL
---LA----------DQGTTYAAL------------------------------------
----------------MME---EGSV-LEAEEP--ESG--DVAADQAELIG--------D
LPEIN------------------PRVLYIARDRDGS-------------P-----LYY--
SD---INGDLYEELYKGFTFNSNELD--TLYFMTLGGRY----------HYRAINRMIEK
---AD-GQ----KEYLQILINVDAEDEILRNVVA-GLAVSLGAAVFLSAGVGWLL----S
RRILKPVTEAYQKQTEFVQNASHELRTPLTIIRTTQELL-LS--DPESRI-IDKFEAINR
TIDETRRLTKMTEDLILLAMT--DTSQTK---LQKEPVSLE----HLLSGVGEAYCEIA-
GLEGKKMRM-DF---------RFKGNIEA---DSDKLRQLAVILLDNSFKYTEP-GDSIA
MST-EEKDG-----------------KVVLRISDTGIGISDEDMRHVFERFYRADKARSR
-----------QTGGSGLGLTIAENIALLHGGSIQMRHHT--P-K---GVEVIVKLPA--
-------------------
>sgyCiaH
MN-----EDRIIRRQ----QLINMRYNLIAFLLIFTAFGLI-VFNQARSTL-YAKLDSEL
------------------TVSRKL------------------------------------
----------------MESW-AAGDR-DFERQP--EAGDSFEPSRFADLR----------
----N------------------PRVIPLMRNAAGT-------------I-----THF--
GS---VNSAYYEQYLQYLPFDPNSLN--SITTVRIKDQY----------VFRSLMIALPA
---AD-SGQT----YLQLVINADGETALLQQMSL-LIVLSILLFSALSILASYIL----S
QKTMLPVKTAWKKQVEFVENVSHELRTPLSIVQNSVELL-LT--TPEHKI-IQHADTLAL
VLNETGRLSKMVADMLTITRS--GGTITE---LSKELFSLD----LLVRTVSEPYLELA-
ANQEKQFQL-EL---------NCPANLCA---DKSRIHQLLHILFDNALKYTGP-RDRVT
VRT-EFSEN-----------------KVYLKVADTGIGMSDEAREKVFDRFYREDRARRQ
-----------NRNGTGLGLSIARWIVEAHHGSIRLEPNK--P-K---GTTVVVRLPK--
-------------------
>cmlCiaH
M------KNKIEKKQ----QRRFFIYNMVAFALIFIAFGFI-IFFQVQTSL-YSRVDEDL
------------------LKQAEL------------------------------------
----------------RGS--FEPNG-AFSGAP--PGELSRLPDKDVTLKGQ--------
-----------------------GRFVPIEWDSEGN-------------I-----LNK--
EA---IGTQLYDELSTGFKLATSKLE--TVHSVTLDSGS----------SFRYVVYKAPS
--SNS-SDVT----YLQFISRVDAEKQLAENFGR-ILIICSIGSWILSIFASYYL----S
QKAMSPVLASWRKQTEFVANASHELRTPLTIIQNKLELL-LT--KPNDRI-IDQMEPIAL
SLSEIRHLSKMTSDLLLLSRA--DSNATV---LSEEMVDLN----RFVTEVIAPYKEIA-
ESKEMTIWT-QL---------DSNRVSKI---DPIRIQQLLVILLDNSLKYSQA-GDSIG
ITT-EVKDH-----------------YWIVEVRDTGQGIAEENREKVFERFYREEKSRNR
-----------ETGGTGLGLAIAKWIVDLHKGKIEILDNL--P-K---GTIFRVKIPIK-
-------------------
>pdgCiaH
MN-----RQPIFRKQ----QLRFMILNLIAFSIIFTIFGVI-IFQQVQNTL-FLKTDDDL
------------------LQAKEF------------------------------------
----------------VLS---EDFT-TIRSPL--ENGPELGPPGGI-------------
----N------------------PRIIVLNWNAAGD-------------I-----VNE--
DQ---IGTWLYESFSQESILNIENLN--TITNLSVDAEY----------TYRSLLIENDT
---AD-GEIA----YTQLLINIDGEQTILDNFGQ-LLIICSLIFIVLSISASYIL----S
KKMMEPIIKSWNKQAEFVENASHELRTPLTIIQNKLELL-LM--EPQQKI-IQKFENIAL
SLSETRRLSKLTSDLLTLARA--DSAEIQ---LDKHPLHVD----EFIERVSVPYIEIA-
ESQNKTLQL-DL---------HCKTEIQA---DEVRLHQLLVILLDNALKYTDE-EEHIS
VKT-YTEDQ-----------------KAVIEIRDTGRGIQKENLPYIFDRFYREDKARSR
-----------ENGGIGLGLSIAQWIVTHHGGTITASQNG--Q-A---GTLFKVKLPQ--
-------------------
>bwhCiaH
MN-----KKEIIGKQ----QLTFMLLNFVAFTAIFAIFGVI-IFSLVQSTL-YTKADEEL
------------------LFFKQR------------------------------------
----------------LAE---EPQQ-QLGPPD--RNQPNQAPIQAVP-P----------
---LN------------------PRIIVLQWNNDGE-------------I-----VNQ--
EQ---IGTQLYQSYLQEIEFDRESLD--EITSIAMNDHY----------TFRSLSYQNEE
---SD--DYR----YIQLLISIDAEKNLIENFGW-ILVICSVVSIFLSITTSYLL----S
KKTMKPIIKSWNRQAEFVENASHELRSPLTIIQNKLELM-LT--KPNSKI-VDTFESIAL
SLSETRRLSQLTSDLLTLARA--DSLETQ---LKREAFDVD----EFVQHVCQPYLEVA-
ELQEKELWL-HL---------HAKIKIEA---DKARIHQLFVILLDNALKFTTE-KERIG
VKT-YLEAN-----------------KVVLEVSDTGIGINEENRERIFERFFREDKVRSR
-----------EKGGTGLGLAIAHWIVASHKGTIKVLDNP--KNK---GTIFQVKLPG--
-------------------
>auiCiaH
M------------------------LNVSAFAAVFLALGVI-TIQILHATA-YSETDISL
---------------RNLVANTQM------------------------------------
----------------ISDA-------IKRSTD--DFVPSQSKTDHPEEPG---------
---LN----R-------------FNSQVVLWSAEGE-------------I-----LNQ--
DG---LGDIYSQ--ITSLDLSTETLD--EVEEVTITDES-------QEYHFRTITSTAPE
---NT-GNVA----YITVLSNTDQIDNAVANFQQ-ILIVSLIFFWLISIGIAYHL----S
RVNMKPILKSWKKQQEFVENASHELRTPLTIIQNNLDHL-FT--KPNAKI-IDESESIAQ
ALNETRRLTGLTTDLLTIARG--DANEQT---LDLKLTDIQ----PFIKHTTDPFRDLA-
TLADKEFKL-FN---------NGKAIVKV---DQKKIHQVLVILLDNALKYTQE-GDTIT
VDS-HTSKR-----------------HWYIYVKNTGSNIAEEDKDRIFERFYRDSASRAS
-----------ETSGYGLGLAIAKQIIEDHEGSITVEDGH--P-Q---GVIFTIRLRKNY
D------------------
>efmCiaH
-M-----NGDITRKQ----RSRFFATNVAAFAFIFFLLGFI-TLQILNQSA-YRETDLSL
---E------------KINFDSRT------------------------------------
----------------VQL---EIQR-YQQGDP--FLNPTQTEQNRTNMEQPLM-----E
PSNDR------------------FNTQVILWSKNGE-------------I-----LNK--
AA---IGGRFNQ--IKELKMDTKNLN--TIQNIELNEDSG-----SSALSFRSITKKAET
---NQ-DGVA----YIQILENTNQIKNSLATFRT-IMILCMIVFWILSIGISYYL----S
SLSMRPIILSWRRQKEFVENASHELRTPLTIIQNSLEHL-FT--KPNHTI-IEESESIAQ
ALSETRRLTGLTSDLLTIARN--DSDQQL---LSKQMINTQ----EYIEQLVKPFQEMA-
TIDGKEFIL-HN---------DATLEVPI---DEKKIHQVLVILLDNALKYTNP-EDKII
LDS-SVNHK-----------------EWLIHVKNTGPSISEEDQARIFDRFYREDQSRAK
-----------ETGGYGLGLAIAKQVIEQHHGQISVSNYL--P-Q---GVDFKVQLPLKP
KK-----------------
>bthsCiaH
MQ---------AHRQ----QRSLFIRNMIAFGLLFLVLGVI-ISQILQQSL-YKDVDEKL
---------------QLAITNEHF------------------------------------
----------------IRS---EVQR-NLSEGD--FRNLNNPPNS---------------
-----------------------FQTELMVWSAKGK-------------L-----LNE--
QQ---LGNRYDD--LKNITFNKTDSD--QINSIQVKNSY------DQQMSFRSVIKKIKL
------DGTTY---YIQLVSNTNQLENTVQFFQK-VIISCMIVFWLISIVLSYYL----A
RKNMAPIMVAWQKQQEFVENSSHELRTPLSIVQTKLEKL-LT--TPNHTI-LDEAESIAL
ALSETRRLRRLTSDLLMLARA--DNNEVH---VNMTSTAIA----PYLEKLCEPYSEIA-
ASQGKKFVL-KI---------ETTKQLHF---DQTLMTQLLIILFDNALKYTRE-GDEIT
ISV-TDTAK-----------------QWELTVSDTGIGIAPEHAERLFERFYREDKARQR
-----------ESGGHGLGLAIAQSIVTLHQGTIKAVANP--S-G---GTCFMMIFARK-
-------------------
>lceCiaH
MN-----AEKGIKHQ----QRRLFIGQLLSFAGLFVVLGII-VFFLYERSI-YQDIDHTL
------------------EQQQAM------------------------------------
----------------ILNPNEETTK-LGPQQP--GTRVTHPAP----------------
-----------------------FRTNMVVFNQKGR-------------I-----INQ--
AM---LGERFYA-YFKNLKLDRSAQN--KLQTLTTSTG-----------TFRTLLIKAPK
-YSAD-PQYA--GHYVLILQNTDAQEAAIRSFRQ-VLIVTIILFWALALGLSYWL----S
TRAMRPIVRSWQRQQDFVADAAHELRAPLAVIQSKQEAL-LT--KPQATI-IDESEAIAT
SLGETKRLRQLTDDLLTIAKA--DSNTIE---IELVDQPFE----KAFEPQLSSYQDIA-
VSQQKSFTT-TL---------PKAGHALF---DTARMKQLLVILLDNAFKYTQA-GDSIW
VEV-TQTPR-----------------DWQLQVGNSGPSIADADKARVFERFYREDASRSR
-----------QTGGSGLGLAIARWIVTMHHGHIEVKDVH--P-H---GALFIATFPNKP
RMR----------------
>lmeCiaH
M------PNAINKKQ----QVRGFIWLLASFFVIFSILASV-IFVSYTRTV-FNSADSAI
---NQ-------------------------------------------------------
----------------TLSM-YDSNG-LLSTSD---KDVKKPQPLYNNTS----------
-----------------------TRTETWLFDKNGK------------LI-----IDSNT
EDT--RQAALQKALQQAIKFDKATMTV-KPNTYKFYGNY-----------YRIIGFQFKK
NAAKGYNQIAV---HGMVTVNVTDTMDNLNNFKK-VLFWSFGLFGILLVIVSYLI----A
RRNMKPILKSWQQQQDFVNNAAHELRTPMAVIQGKLETM-LT--KPESTV-RDQSNAIIL
SLSEVRRLNSLTNNMLTLAKT--GSNMTT---IEKESTDVK----QFLENIITPYQEMA-
EFEEKAVTL-EV---------DVNQAIFI---DQKRIHQLLVLLLDNALKYSDA-GATIA
VKA-GIEKK-----------------KFVLTIADSGRGISDEAKKHVFDRFYREDKTGNR
-----------QTGGTGLGLSIAEWVVHAHGGKITVADNQ--P-Q---GTVFKVILPL--
-------------------
>spyCiaH
MNK--------LKKEILSDNYNHFFHFFAVFTGIFVIMTII-ILQIMRFGV-YSSVDSSL
---VSVSNN------ASSYANRTMARISSFYFDTENN-----------------------
------------IIKALPD--SDSSK-LLGTPA---------------------------
-----------------------ANTDIILFSANGT-------------I----------
-----LNAFDAFSNYQNFHLDKRRLG--SIETTSLMNFY------GQEEKYHTITVGVH-
--IKNYPAVA----YMMAVVNVEQLDRANERYER-IIIIVMSVFWLISILASIYL----A
KWSRKPILESYEKQKMFVENASHELRTPLAVLQNRLESL-FR--KPNETI-LENSEHLAS
SLDEVRNMRILTTNLLNLARR--DDG------INPQWTHLD---TDFFNAIFENYELVA-
KEYGKIFYF-QN---------QVNRSLRM---DKALLKQLITILFDNAIKYTDK-NGIIE
IIV-KTTDK-----------------NLLISVIDNGPGITDEEKKKIFDRFYRVDKARTR
-----------QTGGFGLGLALAQQIVMSLKGNITVKDND--P-K---GSIFEVKL----
-------------------
>ecoQseC
MKFT---------------QRLSLRVRLTLIFLILASVTWL-LS----SFVAWKQTTDNV
---DELFDT------QLMLFAKRLSTLDLNEINAADRMAQTPN-------RLKH----GH
VDD-------DALTFAIFT--HDGRM-VLNDGD-------NGEDIPYSYQ----------
---RE--------GF--------ADGQ-LVGEDD----------PWRFVW-----MTS--
-----PDGKYRIVVGQEWEYREDMAL--AIVAGQLIP-WLVALPIMLIIMMVLLGRELAP
--LNK---------LALALRMRDPDSEKPLNATG-VPSEVRPLVESLNQLFART------
HAMM-------VRERRFTSDAAHELRSPLTALKVQTEVAQLS--D--DDP-QARKKALLQ
LHSGIDRATRLVDQLLTLSRL--DSLDNLQ---DVAEIPLE----DLLQSSVMDIYHTA-
QQAKIDVRL-TL----------NAHSIKRTG-QPLLLSLLVRNLLDNAVRYSPQ-GSVVD
VTL-NADN---------------------FIVRDNGPGVTPEALARIGERFYRPPGQTA-
-------------TGSGLGLSIVQRIAKLHGMNVEFGNAE--Q-G---GFEAKVSW----
-------------------
>sfsQseC
MKFT---------------QRLSLRVRLTLIFLILASVTWL-LS----SFVAWKQTTDNV
---DELFDT------QLMLFAKRLSTLDLNEINAADRMAQTPN-------KLKH----GH
VDD-------DALTFAIFT--HDGRM-VLNDGD-------NGEDIPYSYQ----------
---RE--------GF--------ADGQ-LVGEDD----------PWRFVW-----MTS--
-----PDGKYRIVVGQEWEYREDMAL--AIVAGQLIP-WLVALPIMLIIMMVLLGRELAP
--LNK---------LALALRMRDPDSEKPLNATG-VPSEVRPLVESLNQLFART------
HAMM-------VRERRFTSDAAHELRSPLTALKVQTEVAQLS--D--DDP-QARKKALLQ
LHSGIDRATRLVDQLLTLSRL--DSLDNLQ---DVAEIPLE----DLLQSSVMDIYHTA-
QQAKIDVRL-TL----------NAHGIKRTG-QPLLLSLLVRNLLDN-------------
-----------------------------------GPGVTPEALARIGERFYRPPGQTA-
-------------TGSGLGLSIVQRIAKLHDMNVEFGNAE--Q-G---GFEAKVSW----
-------------------
>sptQseC
MKLT---------------QRLSLRVRLTLIFLILVSITWA-IS----SFVAWRKTTDNV
---DELFDT------QLMLFARRLSTLDLNEINAPQRMAHTPK-------KLKH----GH
IDD-------DALAFAIFS--AYGKM-LLHDGD-------NGQDIPYRYR----------
---RE--------GF--------DNGY-LKDDND----------LWRFLW-----LNS--
-----ADGKYRIVVGQEWDYREDMAL--AIVAAQLTP-WLIALPFMLLILLLLLHRELRP
--LKK---------LAQALRFRSPESETPLDAKG-VPSEVRPLVEALNQLFSRI------
HSMM-------VRERRFTSDAAHELRSPLAALKVQTEVAQLS--G--DDP-LSRDKALTQ
LHAGIDRATRLVDQLLTLSRL--DSLNNLQ---DVAEISLE----ELLQSAVMDIYHPA-
QQANIDVRL-QL----------NAHDVIRTG-QPLLLSLLVRNLLDNAIRYSPQ-GSVVD
VTL-HARS---------------------FTVRDNGPGVAPEILTHIGERFYRPPGQSV-
-------------TGSGLGLSIVRRIATLHGMTVSFGNAA--E-G---GFEAVVSW----
-------------------
>ecleQseC
MKLT---------------LRLSLKLRLTLLFLLLSLAAWF-AA----SVVAWHQTTDKL
---DKLFDT------QQMLFAKRLLTMDVDELRAPERMREVPK-------KAKH----GH
LDD-------DVLAFAIFT--ADGSM-VLNDGE-------NGRDIPYLYR----------
---RD--------GF--------DDGR-LQDDND----------EWRFLW-----LTS--
-----PDGKYRVVVGQEWEYRQDMAL--DVVSSQLTP-WLVALPVMLLLLIVLLSRELKP
--LKK---------LAQTLRSRSPDATDTLPTHG-VPTEVRPLLDALNHLFART------
QEMM-------ARERRFTSDAAHELRSPLAALKVQTDVAQLS--L--DDP-GAQSKALGQ
LHAGIDRASRLVDQLLTLSRL--DSLDNLD---DVEPVMMA----DLLQSAVLDIWHPA-
QQAGIDIRL-NV----------NAPEVMRHG-QPLLLSLLARNLLDNAVRYSPR-GSVVD
VTL-HTQS---------------------FTVRDNGPGISSDALARLGERFYRPPGQDA-
-------------TGSGLGLSIVKRIATLHGMSVSLGNAP--E-G---GFEVTVSW----
-------------------
>kpjQseC
MKRL---------------ARLSLRLRLTLLFAVLTTAAWG-MA----SVIAWQQTSKKL
---DKLFDT------QQLLFARRLSVMHFDELRAPPALLGEKK-------KVRH----GH
IDD-------DALAFAIFT--RDGKM-VLNDGE-------NGEDIQWNSQ----------
---RE--------GF--------SDGY-LRDDDD----------EWRFLW-----LTT--
-----ADGRYRIAVGQEWDYRREMAM--DIVTSQLTP-WMVALPLMFVLLIVLLSRELAP
--LKN---------LARTLRLRAPDSADSLSVEK-IPAEVRPLVEALNQLFRRT------
HDAM-------LRERRFTSDAAHELRSPLAALKVQTEVAQLS--L--DDP-EGREKALDQ
LHQGIDRATRLVDQLLTLSRL--DSLAQLD---DVQQVAIA----DLLQSAVMEMYHPA-
QQSGIELRL-HL----------NASHIVRTG-QPLLLSLLVRNLLDNAVRYSPC-GSQVD
ITL-NARE---------------------FRVRDNGPGINPQALSRIGERFYRPPGQEA-
-------------PGSGLGLSIVRRIASLHGMQVDFANAR--D-G---GFEARVYW----
-------------------
>sryQseC
M------------------KHLSLRLRLILIFSLLALVTWC-SA----SLVAWMMTRNNI
---NEVFDT------QQMLFAKRLATANLGDLLADESVRSLPK-----TKKLVHHGKRGK
QDD-------DALAFAIFD--RNGKM-LLNDGE-------SGADFRFDGE----------
---RE--------GF--------TDGE-RRGDDD----------SWRLLW-----LTS--
-----PDGRYRIVVGQEWDYRRDMAL--GMVTGQLVP-WLVTLPILMLLIALMVGRELRP
--LRV---------VAAGLRKRAPDDATPLDARQ-VPTEVRPLVDALNALFARI------
NALL-------VRERRFTSDAAHELRSPLAALRVQTEVVQLA--G--DDE-PMREHALDN
LTVSIDRATRLVDQLLTLSRL--DSLSDLA---DLEPVDWS----RLVPMTLAEQDRHA-
HAAGVTLRY-EQ----------QGMPAPLQG-QALLLSLLVRNLVDNAVRYTPA-GGTVT
VRL-TERL---------------------LAVEDNGPGITAEHLVRLGERFYRPPGQEQ-
-------------TGSGLGLSIVQRIAGLHGLRISFANRA--E-G---GFVAQVRL----
-------------------
>pccQseC
M------------------NRLSLRLRLIAGFTLLTLICWG-VA----SLLSWYQTRHNI
---NELFDT------QQMLFAKHLATMNPDELRIQS--VSLPK-----TKSLVHENQ-GK
QED-------DALAFAIFT--RDGKM-VLNDGD-------NGKDFIFNYT----------
---RN--------GF--------TDGR-LRDDND----------VWRIVW-----LTT--
-----ADNRYVIAVGQEWEYRQDMTL--DIVKTNLMP-WLFALPIMLVLLFWLVTRELSP
--LKR---------ITAELQQRSPDESTPLATQH-IPQEVRPLVNALNHLFSRI------
SDML-------VRERRFTSDAAHELRSPLAALKVQTEVAQLA--H--DDE-AMRHHALVN
LDKGIDRATRLVDQLLTLSRL--DAESSPE---GMQPVQFN----ELLQQAVIAHYHTA-
QTAGIELTL-DL----------PDTPVIRQG-HPLLLTLLVRNLLDNAIRYSHE-GGTVS
LTL-TERG---------------------FQVADNGPGISEEALARIGERFYRPPGQEK-
-------------SGSGLGISIVNNIAKLHHMRVTFTNQP--E-G---GLIVSVNWQKL-
-------------------
>hizQseC
--------------M----KNRSLTLRLISVLCLTALFVWL-GS----TFVAWWQVRHDV
---NKVFDA------QQVLFAERLANSDLSTILLESSTTLNKN-----PQSVLK----KS
YDD-------DALAFAIFS--KTGKL-LFSDGR-------NGKDFIFN-N----------
---KM--------GF--------YNSH-TYDDDD----------NWRIFW-----RMA--
-----ANGELVIAVGQELDYREDLIE--EMIFGQMWI-WFASLPILIIVLGWLIHKELRP
--IKR---------LSQEVQTRKSGDVSLLNTEG-LPVEILPLVKNLNQFFDRT------
SAML-------QRERRFTSDAAHELRSPLAALRIQTEVAQLA--G--DDV-ALREQALLH
LTQGIDRASQLIEQLLTLSRL--DNLQALE---TLQLLDWE----AIVQSLISERYFVA-
EKRKITLVF-EK----------ESEPKQKQG-QSILVSLMLRNLLDNAIKYCPE-DTIVS
VKI-SSSQ---------------------IIIEDNGGGVEPEDLKKLGQRFYRPAGQNE-
-------------KGSGLGLSIVMRIAELHGFKVRLENVV-KE-GRRIGLKAIISL----
-------------------
>aacn1QseC
------------------------------------------------------------
------------------------------------------------------------
------------------------------------------------------------
------------------------------------------------------------
----------MIAVGQEQEYRDDLVN--EMVFGQMWI-WFAGLPFLLLALGLVIRKELKS
--LKQ---------IGEQVAKRTPDDASLLKTEN-IPTEILPLIQSLNQFFDRT------
SSML-------LRERRFTSDAAHELRSPLAALRIQTEVAQIA--G--DDA-DMREQALDN
LTQGIDRATQLIEQLLTLSRL--DSLQELD---NLQEIHWE----QIVPSLIGGLYFHA-
EKRDITLEF-EE----------IAVPAVKLG-QPLLLSLMLRNLIDNAIRYCPQ-GSRIK
VRL-EKSK---------------------IAVEDNGGGVEDADLAKLGQRFYRPAGQNE-
-------------KGSGLSLSIVHRIAELHHYKVRLKNTTDLN-GNRMGLLAEIQL----
-------------------
>aacn2QseC
MH-----WEKMMKLSKW--NNYSLRFRLIVTLSLVSVCVWL-IS----TAVAWFQVRKEV
---NQMFDA------QQILFAQRLASSDLRTILVGHHRGK--------PSKKRHEFKKPG
YED-------DALAFAIFA--PDGDI-LLSDGE-------NGENFIFAPAR---------
-------------GF--------SKSR-LREDDD----------EWRIF-----------
------------------------------------------------------------
------------------------------------------------------------
------------------------------------------------------------
------------------------------------------------------------
------------------------------------------------------------
------------------------------------------------------------
------------------------------------------------------------
-------------------
>lppQseC
-------------------MKSSIRKFLLINLLLAITITTT-LTAIGNYYLDQKDIQDHL
---DTLMAI------SALSYQALLGDDLHQRPLAKIQNALESI-----PQKINTYYQKRY
LNDEPQENYLDKFNFQVWT--NGGKL-LLHSPT--------APKIPLTAE----------
---TD--------GF--------SDKR-------------ISNQDWRVFT-----TYN--
-----DKAGIRTVLAERYDTRNELGH--RIAQDDLYI-MLLTFPLSGLLIWIIIGRGLDS
--LDR---------VAEEVANRAPSHLEPVDLQE-VPEEIKPVIDELNKLFFRL------
KEGF-------EREKRFAADAAHELRTPLAALKAQAQVA-LN--S--NDI-EEKNQALQK
LIASVNRSTHIVQQLLTMSKLVPEATELH----EQDEVNLS----KLTREILAMLAPSA-
VEKQIELEF-ET----------DEKMPKIYG-NPTALGILIRNLVDNSIRYSTE-NGRVI
VRL-LKHNN-----------------EIILEVCDNGPGIPPELQKRVFERFFRVLGNKS-
-------------PGSGLGLAIVQQICELHGGRVVLDSPK--I-GT--GLIVRVYLPIKT
KPK----------------
>bcenQseC
M------------------MSRSIRRRVSLMAVGCVTVVWI-AA----VFGSFRHATREI
---GEWDDA------RLVEYASLLAVLSPGDLDRLARFPPDAR-----VELPGRRSDPEN
DGD----RLPRDVLFEVRD--ARGGV-IASSLP---------------------------
-AAAA--------GL--------PDVRDMRNAPETI---VIRGTEWRTHT-----LRD--
-----NASGRSIRVMETANTHSDLAT--GIARGIVWP-LIGALPVLALLLWYAIGRSLAP
--LKT---------LSTAIGARDARSLEPLAIAT-VPDEVRTLVDAIDRLLARL------
RQSI-------GRERAFTSDAAHELKTPLAAIKVQAQVA-LT----TDDP-ARKQLAMQR
VVQGVDRSARLAEQLLLLARL--DEYEPI----PTRAVGIG----ELVGAAVERHLAKA-
SDKAIEIVAGGL----------SARAIQA---DPILIGILLDNLLDNAIKYGRR-GGRVE
IGT-HDDGA-----------------TQRIVVRDDGPGVAADEHERIGDRFYRGSGTQA-
-------------PGSGLGLSIVKRIAQYFGGSVQFGRGI--D-GA--GLGVAIVLPSAN
AVASAAPA-----------
>paemQseC
MPRT---------------AVPSVRRRLLINLLVGFVLCWL-----SVAALTYHLSLKQV
---NRLFDDD-----MVDFGEAALRLLDLATEDQASEDGSITEI----IERSREAIQGLP
LLR-----RESALGYALW---RDGQP-LLSSLN-------LPPEITAQGP----------
-------------GF--------STVE-------------AQGTHWRVLQ-----LNI--
-------DGFQIWISENLIYRQHTMN--LLLFYSLFP-LLLALPLLGGLVWFGVARGLAP
--LRE---------VQAEVQQRSARHLQPIAVEA-VPLEIRGLIDELNLLLERL------
RTAL-------EAERRLTSDAAHEIRTPLASLRTHAQVA-LR----SEDP-KAHARGLLQ
VSRSVERISTLMEQILLLARL--DGDALLE---QFHPVNLA----TLAEDVLSELARQA-
IDKDIELSL-------------HQETVHVMG-IDLWLKAMVGNLVGNALRYTPA-GGQVE
IRV-ENRAQ-----------------HAVLRVRDNGPGVALEEQQAIFTRFYRSPATSSG
-------------EGSGLGLPIVKRIVELHFGSIGLGKGL--E-GK--GLEVQVFLPKTQ
PDATRPPARGP-DSGRSHI
>ftoQseC
M------------------FLKNKKESSILSFLVVSFASFFAVFMLVISIFSFYQVKHQN
---DSLLDY------QLRTAAEVIETVLKIYPLEDDENTTHMI-----MNRISNSF--LN
IKN-----YNKSIGFIVYD--RKHKK-LLLKTS-------NLPNFHKNYDG---------
ITSTT--------GF--------EWVY--TNEEDGQ-------KNWYTYT-----LK---
-----TDNGNLITVFANDTIKDKISR--QIIFKFALL-LASTYIVLIGFIYYILKTALHP
--LER---------INKRVAKINPRKNEKLNEDV-IPYEIKSIVDQINLLIEKF------
HETL-------EREKRFSGDAAHELKTPIAGVKTLVEIA-LA--S--DDI-DEIKQKLER
IKSSTNRYSHIIDQLLTLSRI--QPNEQVT---FGKKLMIN----KVLESFIAENAIKA-
IEKNIEIVF-YP----------SQQHLYCYS-NDYLLGILFKNLISNAIKYTPN-GGLIE
ISS-YQEEN-----------------NIVVEIKDNGIGVPQENIERIFDRFYRETGTGE-
-------------EGSGLGLAIVAEIVRLHNGKIFAQNNT--N-QK--GLTITVKIPIDH
KYEEN--------------
>vcoQseC
MKNK---------------PLFSIKRRLTLTSVLLSTGLML-VS----FGFSYSNAQHEV
---GEVYDARLGQSAKLLLIATSVSANEFADRNQHEQFNLWMQH----IQRLSKAN--DD
VATLFGHPYEQYLLFQFY---REGDL-LFSSDT-------HLPALSLGRD----------
---AN--------GF--------SDIT-------------LNGESWRYFQ-----LSL-P
DQ---EKGKQYVLVAEKQSIRDEAIN--EIALSTALP-QLILILCLIVVLVVLIERSFQP
--IQA---------LKAAIALRSIHKLDRIYVEK-PTVELLPLVETLNQLLNEL------
EQAW-------QREKRFTRMAAHELKTPLTVLRVNAENA-LR----STNQ-EQLKQDLER
IFKGIERTDRLIHQLLMLAKV--ESTQTL----RKQPVELA----NVIKQVIADLAPIA-
FKQDQQLSF-------------HGESSRLWG-DELLLGILFKNLLDNAIRYSGH-SSQIA
VEL-SDHDG-----------------EIEVRVSDTGAAIDDLTREKMFDNFYRANSQKG-
-------------DGAGLGMSICRDIAALHGGQVLLLPRTD-E-----RNTFVVRFRNCE
-------------------
>sbsQseC
MIRLK--------------GLDVYSLRLVLTLLILSGIS---VSVAVSSWLSTRDSKHQI
---EELFDA------QMLQTAKMLELFYHTEPGATSQSTARPQVLHVPDSQISSFAEKAD
ALKL---AYEHKLAFQIWS--EAGEALVLSDNI-------GHQPITRFVQ----------
-------------GYH-------KKVF--------------EGELWHVFS-----FFS--
-----VKNHVWIVTAQQDEVRQELVS--QIMHNAVIV-PLIVVPLTLLIVSLLFYLLFRP
--LKT---------FERELIGRAPNDLTPLTMS--LPKELVPVRRALNLYINSI------
ARFI-------ARERRFSADAAHELKTPLSVIKLHQHGL----ESLIDDD-PQQKFHLAA
IDAGVVHMSHTVEQLLVLARV--DSINELN--VSSHAI------LPMVEDALNQLMPQI-
--TDYEWNI------------DIAPQLTVTC-DRFYLLLVLKNIIENACKYSPQ-ESEIS
VSA-HSLGD-----------------EISICIADRGQGMTEEQIANATERFYRVNENEG-
-------------IGAGLGLSICHHIIELHQGRLVIAPRE--Q-G---GLSVTLFLPQ--
-------------------
>abwQseC
M------------RS----NRSSLQSQLVKTTMWSSIVVGL-LALSLLTIFSIYHNMSVQ
---DEIMDEI-----SDTLLVSDLSKHSM-----------------------------KQ
FDE-----LSDEFDIQYELL-DTGQV-LTHSHT-------YQHELFEKGNL---------
---SE--------GF--------SYFW-------------FDGQLWRSLA-----AQQ--
-----EDSQLQVEVFQPISTRIEEVL--KALAGYSGL-MVLFWLLQWVIVSWRTEQQLAA
--LNL---------LSKRIAQKTASNLEPIQEPD-VITEIQPVIDALNQLLARL------
QRAL-------VAEQRFTADASHELRSPLSAIQMRLQVLQRK--Y--QHI-PELDHDFER
IQEDVSRSTKILENLLLLARL--EPNETEQLELSKSVVDLN----HVLARVIDTVNIDA-
QAKHMVIGT-NI----------LSNETKTFA-NEELMFIAFRNLFDNAIRYSPA-LGAIH
VEL-SQYQQ-----------------KLKISIEDTGNGVDDEVLRRLGQRFFRVLGTKQ-
-------------QGSGLGLSITKKIIQLHGGELHFMHAS--Q-G---GLKVEVILPFNR
EIQK---------------
>acvQseC
MSDQP--------------KNVSLQKKLVQSSMFSSMLAGL-IALALLIGLSFYQTMQLH
---DQMMDEI-----SEILLSSDISVGQRQASGAD-------------LDELSEQFDIDY
QLKLPHQLLTETDHFESYA--GQAET-VLYDHE---------------------------
-------------QF--------ALVW-------------LDGQLLRRYQA---------
-----LEDDQTLTMYQPMLARFQELA--MSSLGYLGI-LSILWLLQWGIVHFAIKRQFRS
--LLK---------LSTDISEKNAADLSPIQQPQPELQELQPMVMQINQMLSRL------
EQSL-------LAEQRFTSDASHELRSPLSAIQMRLQLL-NR--KYGEID-PALSQGFKQ
IQADVSRGSNVLENLLLLARL--DPSDAKQ--LPRQTVQMD----AVVEAVLNILHPYA-
LQKQIDYQL-EL------------KNVSLEA-NKELILICIRNLVDNAIRYSEP-GGIIK
MEL-NPQNS-----------------SVHFKIENAGQGLSDAVLKRLGERFYRELGTKT-
-------------QGSGLGLSICKKIIQLHGGKIEFSASN--L-G---GLKVDVALPVQP
EY----------------F
>nmqQseC
M------------------------------FVPLAMLAGM---------FSYYETFHET
---EALQDD------LLRQAALYVAPDSK-------------------PETLPE------
---------------------GDGDTRILVQMP-------QQEDPVVSLPAHL-------
---AD--------GLH-------------TLQADGD------DDYYRVYIR---------
-----TTEQGRIAVMQENEYREDLAA--DAAWQSVLP-LLAALPLMILLTVWITHQAMRP
--VRK---------LSQSLEQRRINDLSALSVDN-IPSEIRGFVTAINLLLKRA------
DEDI-------RHRQRFVADAAHELRTPMTALSLQAERL-----NNMSLP-PDAARQPAV
LQQSIRRNKHLLEQLLALARS--QSDETP---LTKTTFGLQ----SRFRQVLQELMPLA-
LEKRQDIGV------------AVRGDVEVSA-DETEIYTLIKTFADNAVRYTPP-EGRID
LGF-TDEGK-----------------YLAVWVEDNGNGIPESERARVLDPFYRILGMEQ-
-------------QGTGLGLSIADTLATEYGRYLELSDSR--RFGR--GLLIRALLDKES
LK-----------------
>amaeQseC
MSSI---------RR----------------FLILTLISAL-VLVIFSAALKGYRATLGI
S--NTLLDN------ELVELSRAISYVDSGTRTQQQT-----------------------
------------LFFQVWK---HGKL-ASSSTD----------ALSTPLTSF--------
---SE--------GF--------SEVN-------------ALGTRWRVHT---------R
FN---PNNDSWYMVAQPVSSRFTLTD--SLTVAAITP-FIISVPILAFILFFGITWGLSP
--LKH---------LSKLLASRQGNDFSTFALSR-EPSELSPVVSTLNTMFTRL------
NSAF-------EREQQFASNAAHELRTPLSVMKINIHNI-ANELG-------EKGHVLAP
LKADTDRMIHAVNQFLLLTRT--SPETFA---EQREPVNVH----VVAQEVISDLYGAI-
ENKNQEIAL-EG------------KEAWLLS-SQFVLYTLLQNLVSNASKYSPC-GAQII
IKI-ERRKD-----------------ELILSVCDSGPGIPADQRAVVLNRFKRASNSSP-
------------HSGSGLGLAIVEQIVVLHGAELSLDESS--L-G---GLEVRVAFSNDY
IL-----------------
>sepNisK
MARVE--------------SLKRKMTRLIIAIIVVSVGLVF-LLQILLNVLEFSNFGKSL
------------------------------------------------------------
----------------YTN--------FWKQPH---------------------------
------------------------------------------------YI-----FSF--
----------------------------TSACISIMTPLLIIYVFTQFFYKKYITTSINY
--LND---------TIQGLKSNR-TDVEYKKMS---ISEFNKLIQEVEHIHTYL------
SNSIKDQLSIQNNFKRKLEILEHDIKTPLTVLQGHIELL----RKINRSN-LSQEEIHFK
INKEADIALQSIDRINNQLQIHIKNINLLP--NHSDTIHVD----KVIKIIKESYNQQY-
ILKERELII-DV------DHDFPYHTLSI---NNQVLYHVIDNLINNALKYA---EKQIS
IKFEVINDH-----------------LLNFTITNDGRIFTEDEL-----NSAKEWGTKGK
-----------ESNGSGIGLYFANIVLQQYNSELILENEN--K-----HAKVSFNIPV--
-------------------
>slnNisK
MARIE--------------SIKTKLHRLNISVVIISIVVIF-VLQLLLNILEFSNIGQSL
------------------------------------------------------------
----------------YHD--------FWHQPH---------------------------
------------------------------------------------YL-----FTI--
----------------------------SSICINLFIPLIVIYMLTRFFYKKHLSRNIDY
--LNH---------IIKSLKSDD-IDLKVTTTN---IKEFNDVINEVQNINTFL------
KKRIADQLTIQNNFKKKLEIFEHDLKTPLTVMQGHIELL----KKINNSE-LPNQEIKSK
INSETKVILNALERINNQIKLHINNVKLLP--NHSDKINIE----KVISTINESYNNKY-
ILKDKTMDI-QV------DNKLLHNHIFL---NNQILYHVIDNLINNALKYA---NKEIS
INFKCLDQR-----------------LLQFSVINDGKQFTEDEL-----KFAKEWGVKGK
-----------ASNGSGIGLYFANEVIKQYNSEIILENIE--N-----KAKVSFIVDISK
MT-----------------
>cooCiaH
MIAQLK-------------KRLSTFLSSVIAVILAAMSILL-LHTVIKEYTNSTHVSYSR
---------------DVNLLYSYLEQVSI-------------------------------
------------LDIPILT--------EYSEKN-LNIDVLRNSNTVMS------------
---TN--------SF--------AESAAVLEAASPY------------------------
-----SQPMYWDDYYNAVNQGETNRRFYTVRYNHIDY-WNSYSIINIGGTFYTIHTVFNN
AVLSA---------YKTKII------------------ILFLLITSAAIILLSIFSCIFT
VRILVPVNKAYQKQDMFIAVASHELKTPITIIKSCLNGL-----SGSKPN-ETDNDYILT
AQRECDRMTDMVNNLLTFADI--KKSGRD----NFDEVHPE----DIIIDCYDRFEPIA-
IQKNVDLVV-SI----------PDDPLPLFSMDRDRMLQCMSILVDNAISCTS--KGAIS
MSV-SMRDQ-----------------RLCYQISDTGDGISDEDKPHIFETFYSGRNDHR-
-------------THFGLGLSIAKSIADLHSADLTVCDNI--P-H---GSIFTLTFKL--
-------------------
>bhuNisK
M---------------------TISRMIGIYIAIVCVLIGF-TTLVAIMFISFFLKGESS
--------------YAADNVEKAVEAWIYDCQE---------------SGEINTALFPEG
------------ADIIMIS--ADGKE-IFAKVS--PSKEKALRKFAKESSP---------
---EN--------GRMLKG----QDVYLRMDAADESAF-----------------IHY--
----CVSAPYE-----------------YLFLFGLALAYLLEVLIPTVVLVKKIKSSLRK
--VFD---------YTESLKRQD-LSVSAINTG---IYELDQINIATEGMHKEL------
VATMEEKWKKEQDSKAQMAQIAHDLKTPLTVIRGNADLL-ME--KDCDEE----------
------------------------------------------------------------
--------------------------------SKESLEAIVRN------------SEKIA
LSV---------------------------------------------------------
-------------------LDILEK-----------------------------------
-------------------
```
