## Supplementary dataset (accessions, alignments and trees) for "Evolution of two-component quorum sensing systems": muscle alignment HKs-Lux.txt

```
>dsaLuxQ
---MKLFSRKALGLTIQLLTPMLALVVVMGIFILSWSFYLSKTTLESEIAIDIEKTESIV
ALSLNNTLEDIKDDLIEMTLDPNFRGAII-SGDSETLDQKLYEFMNSRQGYLLDVLTIYR
EGRNWVEAGVIELPIVQLRNKFKNTM--TTSPAWGYLSFRSLNSIR-TMLVCAVPVFNEH
TGEVAGILYGGIDLNSNVSFID---RLKDVSSAINAALISRHRLIISTSNPSKPEMKKLV
DWTLGIKPGDFKIDEELIYSTIQLLPQQADSPLLFSFVRQNPSFQSLKKNYMQNLGILLS
LATLLAIF----------------TAW-ALQKRILKALKMLTDYAQNVASGERETNFIPG
QVREFNQLGSMLENMVAKLDENSVYISKLFSSAKAPIINCDTTGVVLDMNPAAAKLIGF-
--DEKQVLSKTLNNLFPGNYQETIDEALQQAMVGDFTPVLELPIRPVEGDEKYFIWTFSP
VRMESKEDADFILLQGLDITESKKATKKAQESEARLSQVINLLPQEIFANDLEGKFLLVN
SIKAEKMGIPASEITGKYLPEIITDPVEVTRILEDDRMVIERNEKLLTEESFRDENRVTH
WIETTRVPYTTAENNTPAILTISTDISRIKEVEQEMKSLNKELVERVAMRTTELENANSA
LLKSMDELRQTQDKLVETEKMASLGELVAGVAHEINTPLGISVTSASFIKELTETL----
----QHNFESGTMKKSDLEKFLKTGSEALDNIMKNLERSATLISNFKQLAVDQTSDDVRQ
INLHEYIQGILLSLKPKFKTYKHEITVDCPKGLEIN---ISPGSLMQVITNIVSNSL--T
HAFPDTDEGNISITAERSGKG------VKLTFSDNGIGMGTEQVLKVFEPF-----YTTA
RS----E---GYTGLGMHLVYNLVTRALNGTIECQSSPGEGTTYEIWFPEGE--------
------------------------------------------------------------
------------------------------------------------------------
------------------------------------------------------------
------------------------------------------------------------
------------------------------------------------------------
------------------------------------------------------------
------------------------------------------------------------
------
>dhyLuxQ
---MTIISKRAFGLTAQLLTPMLALVMVMGVFIFSWSFYLSKTTLENELSIDIEKTKNII
DLSLSNTLDDIKDDLIEMTLDPSFKAAVV-TGDPDYIDQKLYDFMSSRQGYLLDVLTAYK
DGRNWIEAGIIELPIIQLRSKFKNTM--STSPAWGYLSFRALNNIR-TMLICAVPIFNEQ
TGEITGVLYGGIDLNSNVSFID---RLKKVSSAINAALISRNRLIISTANPSRADMRKLT
QWSETVQPGQFLIEDDLIFSTIQLMDEQSDSPLIYAFSRKNPAFQSLKKNYMQNLGFLLS
LATMLAIF----------------TAW-ALQKRILKSLKKLTDYAKLVAAGERGTSFESG
QVKEFNQLGKTLEAMVARLDENSSYISKLFSSAKAPIINCDLHGNILDLNPAAESLAGF-
--SSNYTQGLTLSNIFPESYKQKIKQNLQLAAGGGEAPVAEIPVRSESGDNKYFIWTFSP
VQMDQNGSTNFILLQGLDVTESRQAIKKARESETRLRQIINLLPQDIFANDIDGKFLLVN
SIKAEKMGLNAEDITGKYLSDIIRDPVEITRIMEDDRLVLERNEKLLTEESYLDEARNIH
WLETTRVPYTSTESNAPAILTISTDITRIKEVEQELQSLNKELVERVAMRTTELENANSA
LLKSMDDLRQTQDKLVETEKMASLGELVAGVAHEINTPLGISVTSASFMKEMIKNL----
----QTLFESGKMKKSDLEKCIATGTEAIDNVVKNLERSAKLISNFKQLAVDQASDDIRQ
VNLNEYIQGILLSLKPKLKEHNHKLNVDCPPGLEIF---ISPGALMQVITNLVANSL--T
HAFPDREDGLITISARRSGNG------VLINYSDDGIGMSNEQLIKVFEPF-----YTTA
RS----S---GSAGLGMHLVYNIVTSALKGRIECYSTLGKGTSYEIWFPVNSNR------
------------------------------------------------------------
------------------------------------------------------------
------------------------------------------------------------
------------------------------------------------------------
------------------------------------------------------------
------------------------------------------------------------
------------------------------------------------------------
------
>fsoCqsS
------------------------------------------------MAKNGFYLQLQV
FATSAIAFLILPVFLKIQAP-------------------------------FPILQFVAG
MAM---------------------------------------------------------
----LSIYF----CERYLQFIP--------------SVYRGIYYYIVLAFSIS----FVQ
FFLFFK---SLLGMHYLLNTALVLLL-----LSLF-FSYIEFALLTVPSFFIALFISMPI
PFSDDGFSQ---------------LTW---ELENYREHGFLLVA----------------
------------------------------------------------------------
------------------------------------------------------------
------------------------------------------------------------
-------------------------VSSFLLVLY--------------------------
------------------------------------------------------------
-----QYLTTLAEKVINKREMIESKVLGFAIAHEVKSPISTLKMLLSTLQTTINK-----
----ARRGNTLALKGIDVEFVCDRVLPHMEAYLIEVSNIVSSLLQCIKISKTQENQISTR
LSFVDTVIKSLRVLYHDKPN----IKFEIIEDFQYS---SPTGLLKSILNNIVQNALVHG
GR------EDIEIIIEVQKYN--------VTVSNNGVSIKSSALTQLFS-V-----MTRK
VN----SPTAQH-GIGLAFCKKIC-NMLGITISCTSDK-ERTSFFLNFPHIEDKSERE--
------------------------------------------------------------
------------------------------------------------------------
------------------------------------------------------------
----------------------------------------------AIF-----------
------------------------------------------------------------
------------------------------------------------------------
------------------------------------------------------------
------
>pprLuxN
--------MHDFIQSTLANMVAIFLVAIALVVVIWATYFARILAKHLPGSSRQVYFPYTL
YSVFISAWILSNAYFQSDLL----------VYFGADTAIIMALLANIFSGLAFAYAFLFS
CRL-------VSERTSFQLKTWQWILFSLTCIIILVTNCVPGLNVK-SVDIEGIGSFVIH
FGPTIGVFFGNLLLLLILTLGN---FILSSRSQLKLKQIKANYMIFGMMAFIISTFFAHF
LIPIFLNDFSKAWLPPALSIIEVIIVGYALLHHRF-YSIRYIGLITLSFVINAAIYIIPI
ASVGFVGTQDST-LLLVIWTLITGICW-YKSLAIIRRSVNRLLYKEKGDPVENICNLIGE
FSYSTDQAVIKLNQVLNAKSGRIQKVSGNTENNIFVSYFHGNRSVLIKEEIEYQLKHEKP
--EGTKELSNVTREMV------NMGVSLVLPITNERNEVTQLYMVSKEKENVLF------
------------------------------------------------------------
-------------------------SSEEIMGLQ--------------------------
------------------------------------------------------------
-----LLFDKANCFIVTEDKIRKSQVLVGTIAHEIRNPLTKIKYHFERIDADM-------
--FGIENTSLSPFASKEMKKI-YQELSEGQKAVQLGSRFIDAILDELR-GESIGTTLFDN
YSVAKLTHQALNDFCFNSEEHKLRINIDTQSDFFFH---GSDTLYSFVLFNLIKNAVYYF
DTYPN---SQIRIYFQKERNY------NKVHVVDTGPGISPDHQKHILEEF-----YTNG
KV----Q---GN-GLGLSYCKRVI-ESFGGTITCQSELGEYTEFILSFPSIDEKIHSEMS
KEKIKSYLTGMSGLVLGSVEVGNWLSSEFKSLGVELCTAPDVKTGLHHLSQQAVDFIIMD
HMLLNREMGSIK-----MLRAGTHGHQAQTTPMFLYGYTENSE-HLNSIELSPFFQGQID
GINDHQAFLHSLESLIDNDLFAKLGSLIGKTVLVVDDMQVNRMLVQAYLASEGITVVQAS
SGDEAIEKVKK-EP-FNLVLMDIQMPGMSGIEATHQIR--------HLFDAIPIVALSGE
YNEEITRAISET-MNDHLVKPINKQQLLQTLTKWMT------------------------
------------------------------------------------------------
------------------------------------------------------------
------
>vtu1LuxN
--------MFSYLLHQMMYPKAVVLLSISLLVLVWAGYFCTALAKRHGTLSLKQYTYYIC
YTVGVFFWTLSNSYFHTDLL----------VRFGDSVAINIAIVANLATLLAFVSAYCFI
SKL-------HKHYTNKSVALWQDILVANITLFGVISNLMPGGTIL-GIDIIGPSNFQLK
FGPYTKYFFLGFIILVLLTFFN---LLSLKKSRNRIRKTRTNYMIMGITIFMSSTAVIQV
GMTFFFDNFSLTWLPPALSLSEMLFMGYALLTSRF-FSPKYICFIFVSIASTALIYATTV
-ASFVPITQLGV-TDALFLVLLIGMTW-QTLYRFVQKTVSMIMYRDPIHPVEKISRLEDE
FQSSPTRAMESLADYLGVPKDKLRLLDDYHDVNLYRNYFESHGTSLVIEEVEEE--LLN-
--SNDKTLSLVHSNMS------KFESALVVPLFESKNKLSHILVSSSKSEGVHF------
------------------------------------------------------------
-------------------------SYEELSALE--------------------------
------------------------------------------------------------
-----KVLSKVQVHLNYEREVRQSQALASSIAHEMRNPFAQLQLEFELIEQAI-------
------------KQPNSTEQL-KYHVNKGTKAIARSHQLIDIITRELG-QASLDQAPVVP
SLVSSVVCSAIDQYGFENETMRYRVHLDFQHDFVVE---INDTLFSFVLFNLVRNATYYF
DSYPK---SRISIQLKKGHHE------NYLLFRDTGPGIPDHLIAQIFDDF-----FSYN
KS----G---GS-GLGLGYCQRVM-TSFGGSISCHSELDRYTEFKLTFPAASPSLNDL--
------------------------------------------------------------
------------------------------------------------------------
------------------------------------------------------------
------------------------------------------------------------
----------------LILKPKQGNLLVSPVSAALN------------------------
------------------------------------------------------------
------------------------------------------------------------
------
>vctLuxN
--------MFSYMLDQVSYPKAMVLIGAALSLLIWAVYFCSAIIKRYGKDGMQLYYYYIL
YMAGLFVWIISNSYFHTDLL----------KAFGNSAAVNVAIIANLATLVAFVSAYLFS
AKL-------HNFYAQKSIGHWQSAVVVITIIFAVSCNLIPGLTVR-GISIIGPSDFELD
FGPYTKPFFLGLAILVTLTLVN---LISLKNNPNLIRRTRVIYMIWGMTIFMLSTVIIQL
GFTLFFDDFSLTWLPPTLSVREVLFMGYAILTSRF-YSPRYISYIMTSFTITAFAYAGFI
SSFY--SFENTSISELALVALIIGVSW-PKVYKTIQLTSCKLFYGESLSPVAKIALLEED
FHKSPTQAMVKLAKYLGVPKGKLRLLDNYQGANVYQHYFEKQSTPLVIDEVEER--IAQ-
--TSDTTLNLVHRNMK------ETQSALVLPIYDNNKDLSHVLVSSSKSEGAYF------
------------------------------------------------------------
-------------------------SYEELSALE--------------------------
------------------------------------------------------------
-----RVLQKVQLHITYEQKVRQSQALANSIAHEMRNPLTQVQLEFENLAQKI-------
------------DGRQSYQDL-APHVGSGKQAIARGKQLIDIILREID-NTSLDQEPATA
CSITSAVTSAVNQYGFDDDSLRSRVILETRDDFIVE---INNTLFNFVMFNLLRNAVYYF
ESYPE---SIITIRTEKGKNR------NTVMFTDTGPGIPQTYLARIFDDF-----FSHN
KS----G---GS-GLGLGYCKRVM-KAFGGSIRCDSKVGEYTTFYLNFPVTSDKVEEC--
------------------------------------------------------------
-----------------QINESVVTSGNVGTLPTLPPTSELTP------TTNPDK-----
-----------------------------PLILVVDDKRVQLSLAKLYLEQLGYNVLLAN
NGKIAVEMVQN-NP-IDLVFMDIQMPVMDGFEAATLIK--------RSHPSLPIIALSGE
SGEKELRRISKL-MDGRLSKPTSKQALNQILISALPATMP--------------------
------------------------------------------------------------
------------------------------------------------------------
------
>vtu2LuxN
--------MLSYITQQLLYPKAVVLILTALLVFVWAGYFCSTLARKHGAQSLKQYVYYVT
YTLGLFVWILSNAYFHSGWL----------VEWGPNVGATMAVVANLSALLAFSSAYYFS
AKL-------KKHYTSSRPSSWQLLLAGLTMTFCTIVNIVPDLTIK-GVVIEGPSQFMLE
FGEYTRPFFIGLTLLFALTFLN---LLSIKRSSSRIRRTRINYMILGMTIFMASTAVIQL
GFTYFFNNFSLTWLPPALSISEMLFMGYAILASRF-YSFRYLCLVGCSLIITAAAYTFVV
-TLFKPLDYVST-ATGVLAIMAIGLSW-PYTSRLVRTCLTYALYGSPVSPTEKIAQLEDE
FQKSPSQAIEALASYLGVPSDKLKLLDDYQGASMYRSYFENHTTPLVIDEIEDA--IEK-
--NRNKELSTIHSSMN------QMESALVLPIYEGKNKLSHVLVSSHKQGDVNF------
------------------------------------------------------------
-------------------------SFEELKALE--------------------------
------------------------------------------------------------
-----RVIQKVQVHINYEQKVRQSQALANSIAHEMRNPLAQVQFEFESLNQKL-------
------------LSPVDSNTL-LQHVDKGKQAIKRGRQLIDIILREVN-SSSLDQEPSEA
TLIHGAINSAINQYGFDNDSELNRIVLDLNEDFVAK---INDTLFNFVLFNLLRNAIYYF
DSYPN---SHIEIRTEQGQYE------NYVLFRDTGPGIPAELLTRIFDDF-----FSHN
KS----G---GS-GLGLGYCQRVM-ASFGGSISCQSEVGSFTEFKLTFPATNVAATQT--
------------------------------------------------------------
-------------------NKPKTELRSEVTTPPLAVSNGELN-----------------
-----------------------FGVSPAHMILVVDDKEIQRTLVKLYLEQLGYGVVLAN
NGKVAIEIIQN-NP-IDLVFMDIQMPVMNGFEAASIIK--------RSFPTIPIIALSGE
SGERELTLISEL-MDGRLSKPTTKEALDQMLKSALPMSIH--------------------
------------------------------------------------------------
------------------------------------------------------------
------
>vfmLuxN
------------------------------------------------------------
------------------------------------------------------------
------------------------------------------------------------
-------------------------MIGKNTN----------------------------
-YNIFI---------PHLNQSHSALVKDELDYQIH-YSPKTAN-----------------
------------------------AEL-HQVQEKMSESKTALI-----------------
------------------------------------------------------------
-----------------------------LPIFGENKLISHFLISANKHDNTTF------
------------------------------------------------------------
-------------------------SNEEISAIQ--------------------------
------------------------------------------------------------
-----WVLTKVQGYIESERKVRQSQALANSIAHEMRNPLSQLQYHFEKIKHHY-------
--------QKNTEHEKQEDLI-KNELNQGCLAIQKGAQLIDIILSEAK-NTAISDDLFHH
HSISLLTQQIIDEYVFDSEEMKQKITLDLEDDFVVN---INDTLYGFILFNLLRNATYYF
DDYN----SSISIRLVKGFAT------NKLIFRDTGPGIDSHILPNIFDDF-----FTHN
KE----G---GS-GLGLSYCLRVM-HAFEGNIACYSTKGEFTEFVLSFPHIEGDINAL--
------------------------------------------------------------
------------------------NSHKPNTPPLINKKDNSLK-----------------
------------------------------TVLIVDDKKVQRMLIHTFINKDNLTLLQAE
NGEEAVEIATN-NK-LDLIFMDSRMPVMNGIDAAKKIK--------IIYPNLPIIALTGE
SSHEEISAITQV-MDGYLTKPVSKAQLQQVVDKWL-------------------------
------------------------------------------------------------
------------------------------------------------------------
------
>vsaLuxN
--------------MLIGFPKDKLLLFIAVFILLWVAFFIRSLFKERMKVDPKIYYPYIG
YSIFIVFWVLINYYFQSNLL----------LHFSERVATTMAILANLASYFAFAFAFLFS
CRL-------SSTRKNKKMATWQIILFYAETIFAITINTIPNQTVT-GVTIVEKGIFTIH
FGPFASFFFINAFLFIGLIFYN---FFKLRKSTIRLNKEKSIYLLFGIVIFMISTIISQI
IIPIIWQDFSFAWLPPALSVTEAILIGYTLLYHRL-YSLRYLAFWILSYSLNALIYLLPL
FYIYKGASESNLLYMSIFLIVFTGLFW-EKSLKRTKKMSSLLIYKDRKTPVEKIYAIAEE
FKFSSNNAMVKLAELLNTPKEDLLLVGKNANYNIFIPHLNKIHSALVKDELDYQ--IHYA
PEKDNSSLHQVQEKMN------ESKTALILPIFGENKHISHLLISSNKRDGSTF------
------------------------------------------------------------
-------------------------SNEEISAIQ--------------------------
------------------------------------------------------------
-----WVLTKVQGYIESERKVLQSQALANSIAHEMRNPLSQLQYHFERIKHHS-------
-----------SIDKENKELI-NNELRQGSLAIQRGAQLIDIILSEAK-NTAINDELFTH
YSAALLTERIVDEYAFDSDDMKKRINIDLSQDFIFN---LNDTLYSFILFNLLRNAVHYF
SECN----STISIRLVKGFAS------NKVIFRDTGPGIDSHILPNIFDDF-----FTHN
KE----G---GS-GLGLSYCLRVM-HAFEGNIACYSKKGEFTEFVLSFPYIEGDLTSL--
------------------------------------------------------------
---------------------INQQEHHESALPLIDVYDSGDT-----------------
----------------------------IKTILIVDDKKVQRMLIQTFIAQDNMNILQAE
NGEEAISIAMN-HP-LDIIFMDSRMPVMNGIDAAKRIK--------LSYPNLPIIALTGE
SGHDEIQRISQV-MDGYLTKPISKPQLIQTLHKWV-------------------------
------------------------------------------------------------
------------------------------------------------------------
------
>vejLuxN
--------MFDFGLAGLLYPKAITLYVTIAAVLLWQLYYCYRLKSRSERVLGTHHAPYIA
YSACIIIWIGSNAYFHTDLL----------VNFGSEGGVFMAKLANLASFFSFAFAYYFS
CQL-------LAEQKNRDTKRWQQLIFVLLSGYSLFINLRPDLTVE-NVSIQGPSEFVIE
FGSQTAYFFNSILILITLTLIN---LARMRVNSSKLTLAKSNYMIAGILVFMLSTTAIHL
GMTYFLGDFSLTWLPPALSISEMLFFGYALLTSRF-YSAKYLAYIAVSTLLVCGIFVLPL
GAILMPITEGNQWLISIPICALIGVTW-HWLYRRVSRLVSYFVYFKKQTPVQQILALEED
FKRSIDDAMEKLGVLLDIPKDKLQLVNSHCSETFYEDYLHSDKSVLLLDELSEE--IKYT
S-ANSSTLRKLYNKMR------SSDTALVMPIYGHSRSVSHLLISSHKRNQKLF------
------------------------------------------------------------
-------------------------SNEEISALQ--------------------------
------------------------------------------------------------
-----TLLTRVQSTIEADRKVRQSRALAHSIAHEMRNPLTQVQLQFEVLTQHI-------
------------ESQFPSETL-KGDINKGQAVIQRGRQLIDIILREVS-DTSPEQEPQVA
TSIHNAVNQAITRYGFENEKSLDRVKLPQQDDFVVM---LNETLFNFVIFNLIRNAVYYF
DSYPA---SQIEMSTQTGPYE------NVLIFRDTGPGIDNTIVHKIFDDF-----FSYQ
KS----G---GS-GLGLSYCQRVM-RSFGGRIECHSVKGEFTAFYLYFPVVPNSPKAE--
------------------------------------------------------------
-----------------TFRVNSEHGSTTKD-EAKSNVMNELK-------VGEHA-----
-----------------------------PTVLIVDDKEVQRTLVQLYLKQLGVQCLQAN
NGATAIEMIQS-HK-VDLVLMDVQMPVMNGFDASQRIK--------AISPSVKVIALSGE
SGDLELAQISKL-MDGRLNKPTTLNALREVIQTWLIQNQPTESNSL--------------
------------------------------------------------------------
------------------------------------------------------------
------
>lagLuxN
--------MLNLNLDPILYPKAITLIAAVAMVLVWLTYYCYRLKQKNEVIFGTHHASYIA
YSSCIIAWIGSNAYFHTDWL----------VELGVNRAIFMAEIANISASLAFVFAYYFS
CQL-------SAEQRKGKVHLWQRLIFITIAAYSVLINLQSNLTVK-HVDIVGPSEFVIE
FGPHTPYFFNAMLCSVILTLFN---LVVMRTNSSKLALAKTNYIIAGILVYMLSTLVIHI
GITFFFQDFSLSWLPPALSISEMMFVGYALITSRF-YSVKYLAYLCLNTALVCGVLFIPL
GAIFIPLTDSNQWLIAIPLCALIGITW-NPLYKRLSRYASLLIYGNQQTPVEQILALEDD
FKRSIDDAMRRLGQLLYIADDKLQFVNSNYNETVYERYLSSKQTALVFDELFEK--LDNK
T-AAKNSIKALYDKMS------SNNTALVMPLFGHSKLVTHLLISPHKINNQMF------
------------------------------------------------------------
-------------------------SNEEIAALQ--------------------------
------------------------------------------------------------
-----TLLTRIQSIIEADRRVCQSRALANSIAHEMRNPLAQVQLHFEILKQHI-------
------------DSQAPAQQI-KQDIENGQAAIQRGRQLIDIILREVS-DSSPEHEPITM
TSIHKAVDQAVSQYGFENEKVIERIHLPQQDDFVAK---LNETLFNFVIFNLIRNAIYYF
DSYPN---SQIEITTQIGTYE------NILIFRDTGPGIDDAISYKIFDDF-----FSYQ
KS----G---GS-GLGLGYCQRVM-RSFGGRVECKSKLGEFTEFHLYFPMVPNAPQAD--
------------------------------------------------------------
-----------------SLRTPDFKSWQQPKPNTEQRTVDNIQPIDKPFLINNKA-----
-----------------------------PTVLIVDDKEVQRSLVQMYLNQLGVNNLQAN
NGENAVEIFKA-NS-IDLILMDIQMPVMNGFEASQIIK--------AHSPQVPIIALSGE
SGERELEMISKL-MDGRLEKPTSLNALQQVISHWLNKDIVPNAHTAKSGTVI--------
------------------------------------------------------------
------------------------------------------------------------
------
>vpaLuxN
--------MLDIGLSGLLYPKAITLFATVAVVLVWLLYYCYRLKQKNEVILGSYHAPYIA
YSTCIIIWISSNAYFHTDLL----------PLLGSEGGIFMAKLANLASFFAFAFAFYFS
CQL-------AAEQKKGKVKLWQQGIFVALTVYSLVINLRPNLTVE-NVLIDGPSQFVIE
FGPHTSYFFMGLVTFVVMTLTN---LISMRANSSKLSIAKNNYMIAGILVFMLSTAVIHL
GMTYFLGDFSLTWLPPALSISEMLFVGYALLTSRF-YSAKYLAYLTISVLFVCTIFVLPL
GAVFIPMSEDNQWLISIPICALIGITW-HLVYKRVSRVASFFIYGNRQTPVQQILALEEE
FKRSIDDAVHQLSTLLNIPNDKLQLVTSNYTETFYEDYLHSNDSVLVLDELSER--LDEK
P-SSKGSIKALYERMR------SSNTALVMPLFGREKSVSHLLISSHKSDNKLF------
------------------------------------------------------------
-------------------------SNEEISALQ--------------------------
------------------------------------------------------------
-----TLLIRVQNTIESDRKIRQSRALANSIAHEMRNPLAQVQLQFEALKQHI-------
------------DSNASDDKI-RSDIEKGQAAIQRGRQLIDIILREVS-DTSAVHEPLSL
TSIHKAVDLAVSRYGFENEHIIERVKLPTQNDFVAK---INETLFNFVIFNLIRNAIYYF
DSYPD---SQIEIRTLVGPYE------NTLVFRDTGPGIDDSILHKIFDDF-----FSFQ
KS----G---GS-GLGLGYCQRVM-RSFGGRIECKSVTNEFTEFYLHFPVVPNAPKVE--
------------------------------------------------------------
-----------------TLRTPNFYNWNQKV-KTKPSPEPVVQ-------INKDA-----
-----------------------------PTVLIVDDKEVQRTLVQMYLNRLGVNSLQAN
NGANAVELFQS-HQ-VDLVLMDVQMPVMNGFDASEKIK--------QCSPTTPIIALSGE
SGEKELEMIAKL-MDGRLEKPTTLNALRDVLVRWLHFDKISVTNSYQIANE---------
------------------------------------------------------------
------------------------------------------------------------
------
>vexLuxN
--------MLDIHLHGLFYPKAMTLYATVLVVFAWLLYYCYRLKQKSETILGSHHAPYIA
YSSCIIVWISSNAYFHTDLL----------PELGSSGGIFMAKLANLASFFAFAFAFYFS
CQL-------AADIKKTAVKAWQKIIFVALATYSLYINLVPNLTVE-NVTISGPSQFVIE
FGPHTSYFFISLLTFVVLTLLN---LITMRANSSKLTLAKSNYMIAGILVFMLSTAVIHL
GMTYFLGDFSLTWLPPALSISEMLFVGYALLTSRF-YSAKYLTYLTVSALFVCAIFVLPL
GAIFIPISEDNQWLVAVPLCALIGITW-HLLYKRVSRFASYFIYGKRHTPVQQILGLEEE
FKRSIDDAMRQLAALLNIPNNKLQLVTSSYTETFYEDYLPSSKSVLVLDELSEE--IDYA
S-SSKGSMRKLYERMR------SSNTALVMPLFGRGKSVTHLLISSHKMDNKLF------
------------------------------------------------------------
-------------------------SNEEISALQ--------------------------
------------------------------------------------------------
-----TLLVRIQSTIEADRKVRQSRALANSIAHEMRNPLAQVQLRFEALKQHI-------
------------ESNASLETL-KSEIDKGEAAIQRGRQLIDIILREVS-DSSPEHEPLTI
TSIHKAVDQAVSRYGFENDQIIERINLPQEHDFVAK---LNETLFNFVIFNLIRNAIYYF
DSYPD---SQIEIRSQTGAYE------NILVFRDSGPGIDSSILHKIFDDF-----FSYQ
KS----G---GS-GLGLGYCQRVM-RSFGGRIECQSELGEFTEFYLYFPVVPNAPKPE--
------------------------------------------------------------
-----------------TLRTPDFNGWKVNAPHSEPRTDQHVQ-------VSNDA-----
-----------------------------PTVLIVDDKEVQRTLVQMYLKRLGVNSLQAN
NGASAVELFQS-HK-IDLVLMDVQMPVMNGFDASQRIK--------QIASSVPIIALSGE
SGAKELELIAKL-MDDRLEKPTTLNALQTVIKRWLQHESFATSNTF--------------
------------------------------------------------------------
------------------------------------------------------------
------
>vagLuxN
--------MLDVHLHGIFYPKALALYATVLIVFAWLLYYCYRLKQKSESILGSHHAPYIA
YSSCIIVWISSNAYFHTDLL----------PELGSVGGIFMAKLANLASFFAFAFAFYFS
CQL-------TADVKKTAVKVWQKVVFVALATYSLYINLVPNLTVE-NVTISGPSQFVIE
FGSHTSYFFISLLAFVVLTLLN---LIAMRANSSKLTLAKSNYMIAGILVFMLSTAVIHL
GMTYFLGDFSLTWLPPALSISEMLFVGYALLTSRF-YSAKYLTYLTVSALLVCAIFVLPL
GAIFIPISEDNQWLVAVPLCALIGITW-HLLFKRVSRYASYFIYGKRHTPVQQILGLEEE
FKRSIDDAMHQLASLLNIPNNKLQLVTSNYTETFYEEYLPSSKSVLVLDELSEE--IDYA
S-SSKGSMRKLYERMR------SSNTALVMPLFGRGKSVTHLLISSHKIDNKLF------
------------------------------------------------------------
-------------------------SNEEISALQ--------------------------
------------------------------------------------------------
-----TLLVRIQSTIEADRKVRQSRALANSIAHEMRNPLAQVQLQFEALKQHI-------
------------ESNASLDTL-KREIDKGEAAIQRGRQLIDIILREVS-DSSPEHEPLAL
TSIHKAIDQAVSRYGFENDQIIERINLPQAHDFVAK---LNETLFNFVIFNLIRNAIYYF
DSYPD---SQIEIRTQTGAYE------NILIFRDSGPGIDSSILHKIFDDF-----FSYQ
KS----G---GS-GLGLGYCQRVM-RSFGGRIECQSELNEFTEFYLYFPVVPNAPKPE--
------------------------------------------------------------
-----------------TLRAPDFDSWKATASHFENHSAQHVQ-------VSKDA-----
-----------------------------PTVLIVDDKEVQRTLVQMYLKRLGVNSLQAN
NGASAVELFHS-HK-IDLVLMDVQMPVMNGFDASQRIK--------QITSSVPIIALSGE
SGARELELISKL-MDDRLEKPTTLNALQVVIQRWLQNENSAPSNTF--------------
------------------------------------------------------------
------------------------------------------------------------
------
>vhaLuxN
--------MFDFSLEAIVYAKAITLLATVAVVMMWLFYYCYRLKQKNEVIFGTHHAAYIA
YSVCIIAWISSNAYFHTDLL----------PELGASAGMFMAKFANLASFFAFAFAYYFS
CQL-------AAEQRKGKVHRWQQGIFVSLTVYSLFINLRPGLTVE-HVDIVGPSQFIIE
FGPHTSYFFIGLVSFVVLTLVN---LVAMRTNSSKLTLAKTNYMIAGILVFMLSTAVIHL
GMTYFMGDFSLTWLPPALSISEMLFVGYALLTSRF-YSVKYIAYLALSVLLVCAIFVLPL
GAIFIPLTESNQWLIAIPICALIGITW-QLLYKKTSRYASFLIYGDKKTPVQQILSLEED
FKLSIDDAMRRLGKLLQIPNDKLRLVTSNYNETFYEEYLSSNRSVLVFDELSEE--LEYK
V-SAKRSMKALYDKMS------SNNTALVMPLFGQGKSVTHLLISPHKSNNQMF------
------------------------------------------------------------
-------------------------SNEEISAVQ--------------------------
------------------------------------------------------------
-----TLLTRVQSTIEADRRIRQSRALANSIAHEMRNPLAQVQLQFEALKQHI-------
------------ENHAPVEQI-TLDIENGQAAIQRGRQLIDIILREVS-DSSPEHEPIAM
TSIHKAVDQAVSHYGFENEKIIERIRLPQHTDFVAK---LNETLFNFVIFNLIRNAIYYF
DSYPD---SQIEISTKTGPYE------NTLIFRDTGPGIDETISHKIFDDF-----FSYQ
KS----G---GS-GLGLGYCQRVM-RSFGGRIECKSKLGTFTEFHLYFPVVPNAPKAD--
------------------------------------------------------------
-----------------TLRTPYFNDWKQNKRSNEHKVAPNVQ-----------------
------------------------INNQSPTVLIVDDKEVQRALVQMYLNQLGVNSLQAN
NGENAVEVFKA-NH-VDLILMDVQMPVMNGFDASQRIK--------ELSPQTPIVALSGE
SGERELDMINKL-MDGRLEKPTTLNALRHVLGNWLNKNTASSACEAERE-----------
------------------------------------------------------------
------------------------------------------------------------
------
>vspLuxN
--MANNMKTFDLGLEAIFYAKAITLLATVAVVVMWLFYYCYRLKQKNEAIVGTHHVPYIA
YSICIITWISSNAYFHTGLL----------PGLGTTAAIFAAKLANLSSFLAFAFAYYFS
CQL-------AAENRSGKIHRWQQTILASMTGYSFYINLTPGLTVE-DVTITAPSQFVIE
FGPHTPYFFIGVISLIALTLTN---LVTMRANSSKLTLAKTNYMITGILVFMLSTATIHI
GVAYFLRDFSLTWLPPALSLSEMLFVGYALLTSRF-YSFKYLTYISLNVLLVCAILVIPF
CTVFIPLTDGNQWLLAIPICAIIGITW-SPIYKRVSPYSSLLVYRNKKTPVQQILALEEG
FKLSIDDAMRRLGRQLQIPEDKLRLVNSNYNETFYEDYLSSKESVLVFDELSEE--LDDT
A-LAKRSLKALYDKMS------SNNTALVMPLFGHKKSVTHLLVSSHKSNNRMF------
------------------------------------------------------------
-------------------------SNEEISALQ--------------------------
------------------------------------------------------------
-----TLLTRVQSTIEADRRIRQSRALANSIAHEMRNPLAQVQLHFEVLKQHI-------
------------DNQAPTQQI-LTDIENGQAAIQRGRQLIDIILREVS-DSSPEHGPITM
TSIHKAVDQAVSHYGFENEKIIERIRLPQHADFVAKLNELNETLFNFVIFNLIRNAIYYF
DSYPD---SQIEISTKTGSYE------NVLTFRDTGPGIDEAIVHKVFDDF-----FSFQ
KS----G---GS-GLGLGYCQRVM-RSFGGRVECHSKLGEFTEFHLYFPIVPNAPKAE--
------------------------------------------------------------
-----------------TLRTPYFNGWKHNQSTEDKAEADVKP--------ESQTPSGDI
EPEPASTLTESKQTERTQAENQPASSHLAPTVLIVDDKEVQRTLVQMYLSRLGVNSLQAK
NGENAVELFRS-HK-VDLILMDVQMPIMNGFDASQIIK--------ARSPQTPIIALSGE
SGQRELDMIRKL-MDGRLEKPTSLNALQHLLDNWLEKGWAPNASKETENE----------
------------------------------------------------------------
------------------------------------------------------------
------
>tsyCqsS
-----------------------------MLKLVKQLHQLYRRLVQSIVESAED----AE
PKLLLFGLFGVFGF----------------------------------PFFYFVWNYLFP
------------------------------------------------------------
----QPYENLAIRIGGMCVAAP---ALIIKYWPPAARRYVPGYWWFSILLCSP----FFF
TFMLLHNQANTVWSGSLLAGIVMVFL----------ISDVLNAILMLSLGIGAAFLAYSL
TSIQP-------------------VPW-PQLAEQFPVYLFAVVT----------------
------------------------------------------------------------
------------------------------------------------------------
------------------------------------------------------------
------------------------------------------------------------
------------------------------------------------------------
-----TSLFNRELAREKRAKIAAAIALGSHIAHELRTPLMTIEAASHIVGGKLPRLLALD
EAQ-ASADDHTPIGGAERELL-AEAPTMIGREVEHAFMIIDLALANAG-LRPFGADESRA
VDAMTLTTEALDRYPFRDQAQRQWLRISRTTSVPIQ---VIPLLFHHLVFNLLKNSIYAI
QAAGRTDSGEIRIWAVPGHQV------HCLHFRDNGQGIARDLQTAIFTAF-----FSTK
TN--------GT-GLGLHFCQSVM-RRFGGDIRCRSVPGKFTEMILRFPARPSAD-----
------------------------------------------------------------
------------------------------------------------------------
------------------------------------------------------------
------------------------------------------------------------
------------------------------------------------------------
------------------------------------------------------------
------------------------------------------------------------
------
>vchCqsS
--------------------------MIVSMDVIKRVYQ------------------YAE
PNLSLVGWMGMLGF----------------------------------PAYYFIWEYWFP
------------------------------------------------------------
----QSYENLGLRCAAAVLFGG---LVFRDSMPKKWQRYMPGYFLFTIGFCLP----FFF
AFMMLMNDWSTIWAMSFMASIFLHIL-------LV-HDTRVMALQALFSVLVAYLAVYGL
TDFHPTTL----------------IEW-----QYIPIFLFTYVF----------------
------------------------------------------------------------
------------------------------------------------------------
------------------------------------------------------------
------------------------------------------------------------
------------------------------------------------------------
-----GNLCFFRNQISHETKVSIAKTFGAGIAHEMRNPLSALKTSIDVVRTMIPKPQ---
----TAAHTDYSLDAQELDLL-HQILNEADDVIYSGNNAIDLLLTSID-ENRVSPASFKK
HSVVDVIEKAVKTFPYKNAADQHSVELEVHQPFDFF---GSDTLLTYALFNLLKNAFYYQ
KEH-----FSVCISIEQTSEH------NLIRVRDNGVGIAPEMLEDIFRDF-----YTFG
KN----G---SY-GLGLPFCRKVM-SAFGGTIRCASQQGQWTEFVLSFPRYDSDTVNEIK
TELLKTKSLIYIGSNQAIVRELNQLAVEDEFGFTAISAQQAVRRQDYEFEFDLILLDLDD
ATAQGELLPKLEGTLSFAEGCIGYVY------DPGKTYAVNINRYLRIQPISIHSILRKP
RKIIERLLFEQESLSMNRNVIPLQKSRHERRILVVDDNQSIRTFTAILLEQQGYEVVQAN
DGSEVLKHMES-QN-IDLVLMDIEMPNVGGLEATRLIRNSE-----HEYKNIPIIGYTGD
NSPKTLALVQTSGMNDFIVKPADRDVLLNKVAAWV-------------------------
------------------------------------------------------------
------------------------------------------------------------
------
>pprCqsS
---------------------------------------------MSVKTAIQKVYQYAE
PNLSLVGWMGFIGF----------------------------------PFYYVIWAYIFP
------------------------------------------------------------
----QPYENLTLRLACSLLFLG---LIVRKKLKRKWRNRMHLYYQMVITLCLP----FFF
FYMLIMNNWSTVWLMSFMSAIFLHILLVHTTRVMF-----TQTIVGITLAIVYAWIAKGF
SLDVA-------------------FDW-----NHIPIFLFTYIF----------------
------------------------------------------------------------
------------------------------------------------------------
------------------------------------------------------------
------------------------------------------------------------
------------------------------------------------------------
-----GNAFYLRNQVEHETKVSIAKMFGAGIAHEMRNPLSGLYSSVNVIQSLIPNPK---
----EEKKTTYQLSAEDVSLL-HNVSDAAMKMIHGGNETINLLLASVD-ESTVSRSTFKH
HSALTVIESAIESYSYKQSKDRLAISLDLCSDFEFL---GNGTLLRYVMFNLFKNAFHHR
NSEN----FHIHVILEAGKEE------NKIVVIDNGLGITPDGIGKIFQDF-----YTTG
KS----G---NI-GLGLPFCKKMM-VSFGGSIQCKSELGEGCQFTMTFPSVQSKIVKEIR
DELISQKSVLLVSDNESLVARTQDLSRSLGFELIVLDVVAMLDKKDHE--YDLLLIDFDS
MDSRHNHLNRIESLLSFTESNIVYLLHHPVQRYKKQGFTPVW--------IETKTWLKNA
DSIINGLLFNSYEDVSEPAQTQNTVEHAKRTIMVVDDSESLRKLTAVLLEKQGFDVIQIE
GGRQAIKALDT-GP-VDLILMDIEMPELDGIEASRLIRSSS-----KSFSTVPIIAHTGD
ISPIALDLIKLSGMSDYIVKPADKDLLLKKITDWV-------------------------
------------------------------------------------------------
------------------------------------------------------------
------
>ghoCqsS
-----------------------------------------------MEAAFRKVYQYAK
PNLTLMGWMGLIGF----------------------------------PTYYFIWRDLYP
------------------------------------------------------------
----QAYENLPLRLFCCLFFIT---VLVRDKLSLRFQEHMHWFYQIAITVVLP----FFF
FYMLLMNSWSTVWLLSFMAAIFLHILLVHITWVMF-----AQTVIGIAAATFCAWIAKGY
QLEFL-------------------LDW-----TYMPVFLFMYLF----------------
------------------------------------------------------------
------------------------------------------------------------
------------------------------------------------------------
------------------------------------------------------------
------------------------------------------------------------
-----GNLFFFRNQQEHETKVSIAKVFGAGIAHEMRNPLSGVYSSIDIIRSTIPDPD---
----DNNARMYQLREEDVILL-RKISDDAMNIIRAGNETIDLLLTSID-ENRVSRSTFKK
HSALHILKHAVESFGYKSKDDKSAITIQSSKTFDFL---GSDTLLKYVIYNLFKNAFYHR
KNDN----FSIDLLVEPGEKE------NCIVVRDNGQGIPNDMLDQIFEDF-----YTTG
KN----G---NF-GLGLPFCRKVM-HSFGGEISCQSKLGEWTAFTLTFPALNTSVVQNIK
QNLIQLKSLLMISDDNDLIQSAIKNSKAMGFKLQTISVLQALQRHELDLECDAVVVDLES
LKANGDVLGHIEPLLSFTEAKVVYLHHGPPTQHASHAVYNPIWIEEMVWRLNTPT-----
---VMEKLFFDTVDPAAPTVSKQNNTIVKQTIMVVDDSETLRQFTSIILEKQGFNVVQCP
DGNCAIETLTNGGHSIDLILMDIEMPVMDGLETSRRIRHSI-----QAYADIPIIAHTGD
NSKTTLEKILSSGMTDFLVKPSDQQQLRDKIIAWLS------------------------
------------------------------------------------------------
------------------------------------------------------------
------
>cphCqsS
--------------------------------------------MQKLKSLSKRIIEHAE
PNLGIIGIFTTLGY----------------------------------PVYYIIWTFLFP
------------------------------------------------------------
----QPYENLMLRIFCAFISIP---CILYRHIPVSLKKFFPFYFYLTFFIDVP----YFF
SFMLLKNECSTVWTMSLLTGIFMLIL----ILSNW-MVVSIMTILGFITAYATVMFLDGE
------------------------VSFAFFQLEYIPVFLFSFIG----------------
------------------------------------------------------------
------------------------------------------------------------
------------------------------------------------------------
------------------------------------------------------------
------------------------------------------------------------
-----SIIANHNRQLAHQTKISLLKSLSGSIAHEMRNPLNAITNAIGSVHATLPKKADI-
----NTESKSYSVSHSCLMNI-HQVIEESSNTLNRANKIIDSILASMR-GDEVSTGMFIR
ISVVDAIEAAVNSFPFNDAEEKKLIGINNIQNFNFL---GDCDLFHYVLFNLLKNSLYYR
NKKN----FCITITTDSTLAE------NTIKFRDTGPGIPANKRELVFDSF-----YTSD
KK----G---GN-GLGLSFCRRVI-NAFGGTIVCNSKEGEWTEFIITLPKYDSKKVREIK
NNILQEKRVLVTEDQPANRLLLSKFLSEINCQYEMAENGMRAIELLSEKRYDLIFMDFEM
QILNGDATVKHIRSADGMDPSLAIHYLDVPVVGLTSLPRKEALERARECGMNEVLIKPLK
RTDFRKIIEKYFFSGVKSIRHVKEELISGKRILLVDDNETSLKFMSIMLDHLGCNVDHAL
HGKEAIDLLEK-ED-FDLVLMDLEMPVMDGIEATMAIRAGTHFHRFHSFRTIPIIALTGN
DDEQNKQNIKNAGMNYHLCKPVFTDELISAITLVLNNNSEENETIPANNKKERPVTNSAT
FWNTLYNENILDAATINSLIEIGGDELLESLFGNFSTDTDQLIGKLEKSVTTKDLKQYDF
IIHTIKGSSGCIGAHKMFVLCRYINEYSRKGEWPDNSTWMEILKTVYAETKHELQILINP
ETTPSS
>paaCqsS
------------------MIRDDAMTKQSLQDMLW--------------AKTRNTLEHAE
PNIPVMGIFGLIGF----------------------------------PLFFYVWAYVFP
------------------------------------------------------------
----QPYENLGFRLIIALLSIP---WVLYHRLPSHFKAIFPVYMIISCWIMIP----FFF
SFMLLKNDWNMVWAISTMAGLSLLIL-------LL-NDWVLLTVLIVSAYAAAEISVSFL
YGSTTGYA--------------------DFQLEYIPLFLFGIVG----------------
------------------------------------------------------------
------------------------------------------------------------
------------------------------------------------------------
------------------------------------------------------------
------------------------------------------------------------
-----SIIFSHKRQIAQQSKISLLHSLSGSIAHEMRNPLSTITNAMGSIQTILPDKPKA-
----GEHNSHYNLSRSGLISL-HSVIDESSEIVTRANKIIDSILASMQ-GKSIDPANFKR
LSIKTTTSYAINSYSYASRDEKELIHDSTIDDFEFF---GDKDLFSYVIFNLLKNALHYK
NSPG----FRIDIFSIKGPID------NIIKIRDTGPGIASGKLHMIFDSF-----YTSG
KK----G---GI-GLGLSFCKRVI-EAFGGTIVCDSKEKEWTEFTITLPDYTSKETEKLK
KNALSEKKILVVDDNATTRTFHSKLLTEWKCRVDQAINGVAAIQNITDNEYDLVLMDIEM
PVLDGDEATQQIRSEIDTNASLEYYLKNVPIIGISSLPQETGRKRSINSGMNDFIPKPLT
KNDIINLFEKYFFSEKNPVIYETSPCLEESTILLVDDNTTSRKFMSIMLERMGAHVIQAE
NGQEAIECLEQ-KT-VDLVFMDMEMPVLNGVEATKIIRSGKPFTRFSKFRELPIIALTGN
TDSKNIAIVKQSGMNAHLGKPVSKDDLVSVFCHWLKDKTSES-SLP-NNHSTANTTAMDT
LLKDVEKEQILNSETIEMLRETGGNELLEELIRIYIDDAQKLIDGIVEAEKNNDNHALNQ
LSHTLKGSSGSVGAQKMHIFATHLNHLSKIGDQKDYSQWVSSLHRIFEETIVEFENLKTS
N-----
>dtxCqsS
---------------------------MSSLPRLWIRLRNGLTRLDDTLF---EHTRPSQ
PSLAAMGLIGALCM----------------------------------LAYYPVWKYALP
------------------------------------------------------------
----QPYENLPLRVAGCIVLLP---LAMQRWWPRRLRALLPAYWHLAVTFVLP----FFA
GYMLLRNGGSTPWLLIHLASMYLTMM-------MF-DVVAFGAIFVVGSLLAW-------
------------------------LAW-MLGSHDPMPLLRLQLY----------------
------------------------------------------------------------
-----------------------------LPLLAMALAL---------------------
------------------------------------------------------------
------------------------------------------------------------
------------------------------------------------------------
-----GPLASLSQKHADKTRIQALTRASNNIAHELRTPLGALHIAGQAFRRYLPDLLVSH
RMAKEAGLPVAELREAHLEAL-ERGMDTIEHEVAHAHTVIDMLLMAAR---PLDQQQLAP
LRIRRLLEEAIARYPYAARVEQERVHLLEGDDFVLM---GSEPLLTHVIFNLLRNGLYHT
GRAGK---GEISIGVEHEGRW------GRVRVRDTGPGIPPDVLPRIFNRF-----YSYS
EDR---GGVAGL-GIGLAFCREAV-ERMGGTITCRSRWGEYTEFLISLPARDPTARA---
------------------------------------------------------------
------------------------------------------------------------
------------------------------------------------------------
------------------------------------------------------------
------------------------------------------------------------
------------------------------------------------------------
------------------------------------------------------------
------
>lrzCqsS
---------------------------------------------------MFLRTRYSQ
PKMVAIGVVGSFCL----------------------------------AVYYPVWAYLFP
------------------------------------------------------------
----QPYENLPMRLVCSATFIP---LALLPWWPRRLRTHLPTYWYFAMTVAMP----FFV
GYM-TLRNATPAWLMTHLACVMLLMM-------LF-DIVSFLLVFSIGSLLAGMVFVLSP
EA--------------------------HLHTQTMLEYLPLLLFG---------------
------------------------------------------------------------
------------------------------------------------------------
------------------------------------------------------------
-------------------------------MVG--------------------------
------------------------------------------------------------
-----GATCTVSSTMAEQSRIEALTAASNNIAHELRTPLGSLRIAARAVARFMPDLIRSH
RLAEGGGLPVPELRAQNLHAL-ERSIGVMEREVTYANTIIDMLLLSAR---PIGEVPLIP
LTARECVEQALRRFPYGSRAERERITLSPTGDFRLL---GEESLVVHVLFNLLRNALFHT
DRAGK---GDIGVFIEPGDRA------SRIRVYDTGPGIPPDVVPRIFNRF-----YSYS
SDSPGTGSITGL-GIGLAFCRAAM-EHMGGGIVCRTNLGEFTEFTLTFPHAETGDRQ---
------------------------------------------------------------
------------------------------------------------------------
------------------------------------------------------------
------------------------------------------------------------
------------------------------------------------------------
------------------------------------------------------------
------------------------------------------------------------
------
>mmeCqsS
----------------------------MLPMKLWFHILVSRLKNACD-----HSAGYYL
PYAFYIGLIGIVGF----------------------------------PLYFIIWSYVFP
------------------------------------------------------------
----QPYETLTLRLIGCVLFLG---LALIPIWPNQLRRFKSLYWLIIMTFALP----FFF
VYMLLMNQGNTAWAMSTMGGLALLIM------VAY-DWALFAFMLTTGTTLAIAAFSLSS
DHSILS----------------------EHYLSQLSVYLFLITT----------------
------------------------------------------------------------
------------------------------------------------------------
------------------------------------------------------------
------------------------------------------------------------
------------------------------------------------------------
-----GSVTFYYPNRIKEEKLKVLRSVGAEICHELRTPLMTIQNNTSGLHKHFPVLTQSY
ELAKSNNLIKKPIRPDIFKAL-EHAIEHIENEVKHSNTIIDMLLMNLN-KTQIDTTQFEV
LLASEVMINAKERYPFDSEAESSAINIKVVQDFEFV---GSEILMTHVIFNLIKNALVFT
KSSSE---ASIDICLKQSKSN------SLISFRDNGEGISLHDRLSIFDSF-----YSSG
KQHIG-G---GS-GIGLAFCKKVM-LSFGGDIKCHSEVGKYTEFILSLPRKRLE------
------------------------------------------------------------
------------------------------------------------------------
------------------------------------------------------------
------------------------------------------------------------
------------------------------------------------------------
------------------------------------------------------------
------------------------------------------------------------
------
>apacCqsS
------------------------------------------------------------
----MVGVLGLVSF----------------------------------PLYYFIWQFVFP
------------------------------------------------------------
----QPYESVWLRIGGVLVCIP---LLFYRLWPARMQRYFAGYWVFALSYALP----FFF
TYMLLRNDLSLVWSMSTMAALFMLVL------AVY-DWLLVICIAVVGSLLGWMAFLLTA
DSA---------------------AAF-SAYMQQLPIYAFVVIA----------------
------------------------------------------------------------
------------------------------------------------------------
------------------------------------------------------------
------------------------------------------------------------
------------------------------------------------------------
-----GSIFNYTANMVKEEKLNAHAAIGRNIAHELRTPLSGMKGATSGLVQYLPHLVAAH
RAAMEAGLDVRRIRSTRLDQL-SDAANRIQEEIDFSHTIIDMLLLSAG-QTTIKQDNFRN
HSINDTIRRALERYPFKSERERHLVQWQEGEDFEYY---GSDLLVTHVLFNLTKNALHSV
ISAGK---GVIHISSSRGVDT------NRLIFMDTGPGIPRTQVKHIFDYF-----YTSK
TV----DQ--GT-GLGLSFCRLVM-QSLHGGIRCESRLGEYTLFELSFPRGR--------
------------------------------------------------------------
------------------------------------------------------------
------------------------------------------------------------
------------------------------------------------------------
------------------------------------------------------------
------------------------------------------------------------
------------------------------------------------------------
------
>rscCqsS
----------------MTQDSAIRQYPDRGLARMWRRLMSAVLN----AIVADGARPMQL
RRVRLAGIIGVVGH----------------------------------PLYFVIWSYVFP
------------------------------------------------------------
----QPYESVWLRGVCTLLFVPL--LFAGRVAKYRW---LPAYEAFAITVGLP----FAL
VFLYLENAGVTVWAESLLVAIVILF---------H-FRTAFAVFSLVTGATAATALFLLT
GRAAAG------------------FPW-HALLEQVPVLAFFFVVGV--------------
------------------------------------------------------------
------------------------------------------------------------
------------------------------------------------------------
------------------------------------------------------------
------------------------------------------------------------
-----LVVIRLDRQILIEQKQHGMALALGTVAHELRTPLASIALTANGIGSRLPQAVR--
------------PDHPDLPAL-QQAVERMRADVIRATNSIELLVANSK---DPQAVGTAW
FDPHEAICAAIDAYPFE-PGARSHVHIAPGLGLRVL---GNAGLFEHIITNLTKNALEAI
QRVGK---GDLRFGYERMPQA------VEIVVRDTGAGVSPVVLKRMFQPF-----YSHP
AH----R---GT-GIGLTFCRKVL-HGWGAGISCRSVEHEFTEFRIRFPNPR--------
------------------------------------------------------------
------------------------------------------------------------
------------------------------------------------------------
------------------------------------------------------------
------------------------------------------------------------
------------------------------------------------------------
------------------------------------------------------------
------
>cncCqsS
------------MDAKVAQAEDGRTSLAGVARHAWQTVFETAARAT--LLDEES--VIRL
RRIQMVGALGVIGH----------------------------------PLYYVIWSYIFP
------------------------------------------------------------
----QPYENLWLRLVCTALFVPL--LFASAFSDRRW---LPPYALFAITVGLP----FAF
IFFYLENGGSMVWAESVI--IAVVIL------YHF-NTAFATIALFSGAAAAIALFVLAG
NSMG-------------------GIPW-EPVLLQLPVIG--FVI----------------
------------------------------------------------------------
------------------------------------------------------------
------------------------------------------------------------
--------------------------------AV--------------------------
------------------------------------------------------------
-----LVVIKMDRQLLAEQKRRGMAAALATVAHELRTPLTSLAMTARGLKARLPAAL---
------------DQDTPLRDGLMQAVARMESDLAHISNSIELLVANSK---NPDNATQEL
FELGGVIRDAVGRFPFEQSDLEL-VTVDLPGPAYVM---GNAQLFGLVTTNLLKNALEAT
KRAGK---GTIHIRCEVRPDA------VHVVFRDTATGVPPQVLARMFQPF-----FSYP
AH----R---GT-GIGLAFCQKVL-NSWGASISCRSEEHVFTEFDMRFPRKGKWPEAQ--
------------------------------------------------------------
------------------------------------------------------------
------------------------------------------------------------
------------------------------------------------------------
------------------------------------------------------------
------------------------------------------------------------
------------------------------------------------------------
------
>careCqsS
------------------------------------------------------------
--MMLLAWIAVIGM----------------------------------PLYYVVWAYWFP
------------------------------------------------------------
----QPYENLGLRIFGIVLCLPA--IALRHQIPKRW---LTAYFFISLTYIAP----FFF
TFMFLMNDGSPVWGQSLLIAVIILFH--------FDTTLAFLSYLT-GTMFAYFAFAALH
GGLVPPS---------------------FHALEQWPIQLFAIVT----------------
------------------------------------------------------------
------------------------------------------------------------
------------------------------------------------------------
------------------------------------------------------------
------------------------------------------------------------
-----VSIAKVGRKVLAQEKLAGMATALATVSHELRTPLRSINANARGLSRLL-------
--------QENAVPSSPSQVPMEKALARIEFEVRHMNNVIDLFLLSAS-TGRENLVATDI
VSMTAAVDLMMQRYPFVNQEQRDLVAITVRSDFRLL---GQTELCSMVLINLLRNALTSI
QRIGK---GRIRIVLDGARAR------PRLLFIDTGSGIEPGRTEQIFERF-----YAYP
EH----N---GT-GIGLAFCKDVL-SAWGARIRVVSRPLGYTIFVLEFPPVVQQKAAE--
------------------------------------------------------------
------------------------------------------------------------
------------------------------------------------------------
------------------------------------------------------------
-------------MRSLLN-----------------------------------------
------------------------------------------------------------
------------------------------------------------------------
------
>jagCqsS
-----------------------MMQMQQRQGWQWQRDLVRPLLR---FQHGIDRTPSLM
RRIAILGLIGCIGM----------------------------------PLYYVLWHYCFP
------------------------------------------------------------
----QHYESLLLRSIGALLFLP---ALWARRLGTKW---FNIYLIVGLTYELP----FFF
TYLFLMNQASLVWCHSLLLALIVLFH--------F-DVRIAALAYVSGTALACALFAFSG
DAAF--------------------MLN-DAVLQQVPVHWFAIAV----------------
------------------------------------------------------------
------------------------------------------------------------
------------------------------------------------------------
------------------------------------------------------------
------------------------------------------------------------
-----LSALKIGRNALAQERLAGLSAGLATVAHELRTPLSSVDANARGLQRMLQQV----
----RESPPAAPERELDRTSA-QEALTRIQFEVRHMNHMIDLFLLSAS-VVNRNLQPSEA
VAMSSVVDAMMRRYPFIGPAQKQSVVVELRGDFTFA---GQSELCVVVLLNLLRNALKAI
QRAGK---GRVRIVIDGAPRDDGIRRMPRLLFIDTGCGVAEQRLPLIFQRF-----YSYP
AH----N---GT-GIGLALCKEIV-EAWQARIRCISRETAYAIFVLEFPVPPTH------
------------------------------------------------------------
------------------------------------------------------------
------------------------------------------------------------
------------------------------------------------------------
------------------------------------------------------------
------------------------------------------------------------
------------------------------------------------------------
------
>massCqsS
--------MFASAPAPFFTDR------LRELILHWLLRW---------LVHNERHHAHAA
GRFIVLAWIGFLGM----------------------------------PAYYSIWTYWFP
------------------------------------------------------------
----QEFESLTLRLIGAALCLPALA--PGRLLRGRF---VNAYLFIAVTYVLP----FQF
AFMYLMNHGSAVWSQSLLIALTVLFH--------F-RTRLALSACATGSVLACALFALVG
EPAF----------------MLS-----PTVLEQLPIYA---------------------
------------------------------------------------------------
------------------------------------------------------------
------------------------------------------------------------
-----------------------------FTIVA--------------------------
------------------------------------------------------------
-----VSVAKAGRGALAREKLAGMAHGLASVSHELRTPLISVEANVRGIHRRI-------
-------TPPAQASEADWQAM-ADAMARIQYEVRHMNHMIDLFLLSAS-AVEQQLEATEE
VSMREVVESVIRRYPFAAQSQRDAVSVDIRTDFRFA---GKHELSVVILLNLLRNALKAL
HRAGK---GRIRIVVDGRPDT------PRLLVIDTGCGIAARNLPMIFQRF-----YSYP
PS----S---GA-GIGLALCKDII-DAWQASIRCVSRELGYTMFVLEFPRVPAPPPPH--
------------------------------------------------------------
------------------------------------------------------------
------------------------------------------------------------
------------------------------------------------------------
------------------------------------------------------------
------------------------------------------------------------
------------------------------------------------------------
------
>oceLuxQ
MPFVTPDSPPARPLLRQLLLVLLPAFLLLAAALLLLTYRSSSAMIDDSIHQQLEEANGRL
QILLDSYLSSLDSLLSTAAEQPELAQALS-SGNRQAAEAQLQEILANRHGEYLDLLVLSR
QEQ-PWVHLNSPLYTMEHR-LQQLLTTPPLYHRWAGLELDAPFSRQ-VALVQRYPVIAQA
SGQVIGNLLGGVVLNDNLSLLQ---HLARGAENVRVQLIRRGKPVSPAYLSNNDIAPMVF
TQALSSGRRDGQIQGHYFRLRPLLINGEPSELQLL-LLTDNTIAQQLQQNYGYHTLLALV
LVLLTALG----------------LSL-YTLRLISAPLFSLTRFAEQVSH-GQHAAFQPD
RIQEFNFLGNSLESMVAILQQKELRLAHLFDAANSATLIVDNHDRILALNQMAT--ALFK
--QD------PPERIG------SSLAEHFSP-----------------------------
------------------------------------------------------------
--------------------------EQLAPLLQ--------------------------
------------------------------------------------------------
-----AIDKARKGHRVDDVEAR-----LGPLPQQARYQLWTL---APVFTHGV-------
------------VTAVQLQGQ-------------------DISRLKQA-EESLQLNRLVL
ANMLEAV----------------------------------------LIFDRHQRLVYAN
PA------------------------------------------------YTRITGFTLD
DM----V---GQ-PPGSA-----------------------------LPLELDNTS----
------------------------------------------------------------
------------------------------------------------------------
--------------------------------LWQDADTCGHWQGEVFCR----------
--------------------------VRSGI---------------PLLLWLSVRTLGNP
RGETSHYVAVFSNISGLRNAPPQTPDPER-------------------------------
------------------------------------------------------------
------------------------------------------------------------
------
>vbrLuxQ
----MKVVDRKISLTTQIIRVAWVSWFVVILGFFFYNYQLSTKTFETELERNFNQTARVV
KQLMENRLQTIQVTQDISSKSRTLIELFD-SEQYRAVDNYMLKLEEFDPEGAADFRFMYR
YGELAWEDGNAAFYGFSHAQLMVLGNEVDFSNSWYFLVPSTSLGNK-HTMIRRSPLINPE
SGELIGYYFVVLVLDNNLRLIR---NVVLDGNINDLMLVENGEVIAASSPKMI--KLLEQ
DSPLRL-EDQTQYDSEMISQVDVIVGGVLTPVKAV-FVQNTSKLERVEISFAASLMLALF
AITASAVI----------------ITQ-IVQRRVEREIKGVMYLADSFDSAKKTISFKGS
NIIEFDRLGHTLQASIRREKQKETSFKNLFEFSLLPTALLNSDKQVLELNPAAIEAF---
--ANDRGAAALKKELD------THFDCVL--------QTQQNAEVDTHVGEQIYRWSIAP
ILVDGA------------------------------------------------------
------------------SPTLVVQGKNITQFVE--------------------------
------------------------------------------------------------
-----AERQSERARLEAVQTALARAEFLAKVSHEIRTPLNGILGMAQLLKQGA-------
------------ISDEQKRQT-QVLHNSSEHLLNLLNDILDFSRIDKG-GVVIEHSEFSL
NQTLETIESFAEPSC-LQKGLKFAVNKNFEDDVTVR---SDQMRLTQIFLNLLTNAIKFT
TK------GAVVVDVELRNRL-ADRAELYFSVTDTGIGIAKDNLDSIFSSFTQADTHISR
QY----G---GS-GLGLSIVKSLV-QYLEGKINVESQLGNGSRFSITMPILTVERKQP--
------------------------------------------------------------
--------------------------WPEAQEEPLFVFEGEAK-----------------
-------------------------------VLLVEDNTTNAFVIQALGKKHGLVFDWVT
DGILAIEKAQD-NH-YDLILMDNQMPNMDGIEATEKLRN-------ELRLSTPIIACTAD
GYQSTTDAFLAAGANAVIVKPILEENLVQTLRKVMENAKC--------------------
------------------------------------------------------------
------------------------------------------------------------
------
>vfiLuxQ
------MNKGKASLADLIFRSIFIIFSILTVGITIHTYQLSVNTINEEVKRNLQQTSGII
NNFFEHRLSILQIRQDTDAESLAIYDQYIESDYKNKLNTYFSNIEAKSPYNSPDFRFIEV
NNKLYWDDGNSSFLSLNENCLKIIIKKNLNINTWYYIKMKEPLSEAVPFLIRKTPIVNND
SGRIVAFIYNAVMLNNNISFLN---KLKKLTNSQDVFIINDNKILASSVSSNTE---IYQ
EVTSILNGTRKRIPSKILNFTPINIKSMSGEISIL-SLKNKDNIELLEQRFIYSVVLSFF
VLIAIAVL----------------IRG-LFEHKILLSLNSLLKYTNTVSKNETRSEYQGC
GILEFDQIGEKLEQTF--------------------------------------------
------------------------------------------------------------
------------------------------------------------------------
-----------------------------SELIE--------------------------
------------------------------------------------------------
-----AKEDSYKAQRAAEKLAQVKSDFLARMSHEIRTPLNGILGISSLLKSSN-------
------------LTREQQKQV-NILHQGGEHLLAVLNDILDFSQIEQE-KLKINSAPFKL
SDVLENINAIYFPLC-KNKNVLFSIENHVNPDVFIN---SDQVRLTQILFNLLSNAAKFT
EK------GKVKLTLSLNKHN--SDYYLQFSVDDTGVGICAEEQTRMFEPFEQSGFSESR
KF----G---GS-GLGLAIVKQLL-DLLKGKITINSTLGVGSTFSVLIPVLICEDKAD--
------------------------------------------------------------
-------------------------ISDAKAENQITSLPTGLK-----------------
-------------------------------ILLIEDNKSNAYIAKAYCQKYGLNVTWRN
DAAQGIAELSK-SE-FDLILMDNQMPGMSGIKATKYIRN-------HLKIMTPIYAYTAD
ALEESNQEFFSAGANYIITKPIKEKSILDALAFYKSENGLPPFDS---------------
------------------------------------------------------------
------------------------------------------------------------
------
>awdLuxQ
--MTSKNILKKASLADLIFRAIFIIFSILTVGITIHTYQLSVNTINEEVKRNLQKTSSLI
TNYLNHRLSILQIRQDTDAGSLGLKDSKT-RDRIQDLERYFSSIEAKSPYNSPDFRFIET
ENKLYWVDGNNLFLGLKENALQDIINKNIHINTWYYMMLEKGAPQA-HVLIRKTPIVMSL
TGEIRGYLYNAAILNNNVSFVY---SLKNISNSADVAIINNNNIIASSMRKNSEEYKEVE
GLLQFPIN---EIPSKIINFTDLNVKSLNGELSIL-SLNNRDNIEHLEMQFIYSVILSFF
VLIAFAML----------------VRG-LFEHKILLALNSLLKYTDNVSKKGAEMHYSGS
GILEFDYIGTKLEQTF--------------------------------------------
------------------------------------------------------------
------------------------------------------------------------
-----------------------------VELIE--------------------------
------------------------------------------------------------
-----AKEESYKAQAAAEKSTQVKSDFLAKMSHEIRTPLNGILGISALLRQSN-------
------------LSNEQEKQV-NILHQGGEHLLAVLNDVLDFSQIEQD-KLNINCEQFVL
SDVLDTINAIYIPLC-DAKGITFKLINKVSQDALVY---SDQVRLTQILFNLLSNAVKFT
EK------GEVELIISLKIYN--SQVLLFCEIKDSGIGISIEEQSRMFEPFIQLESTNIR
KV----G---GS-GLGLAIVNQLL-ELLQGKIEVDSKLGKGSIFYIEIPISILDESAK--
------------------------------------------------------------
-------------------------EENEKTFNNSLQLPTGLN-----------------
-------------------------------ILLVEDNKSNAYIAKAYCQKYGLNVEWKE
SAQDGIERLLE-QS-FDLILMDNQMPKMSGIEATRYIRN-------ELNITTPIYAYTAD
VLKEASEDFLSAGANYIISKPIKEKSILDALVFYNSQIPSR-------------------
------------------------------------------------------------
------------------------------------------------------------
------
>vshLuxQ
--MPLTNFNKHKTLATLITRTVVWVVTIFTVGVLIQSWHLSRDIVQEEVQRTSRQTSSLI
HNFFEYRLASLQILQDSNAKSDTVESFFN-NHDSRSLDYFFLREDNLEPIHSPDFRFISH
LSDVIWDDGNALFYGLESSSLTELFHKVDIHSNWNALVTDSQLGLK-HTLIRRTPIIQSE
SGEVLGFLFVGVVLDDNAGLLA---SLLRGSNSDDVILRFGDKFIASTISPDDNYTLKSI
SDLIYSGETDLNRL--LITETNLTVGTKQDVLSIF-SVQRNPSVLALRNSYLFWIFLSLI
VITTISFL----------------TRR-WLNRKVTQELSELMVYTKVAVNKERVQRFAGS
SIHEFNHIGNTLSNTFERLSEQEKLFQDLFNFSLSPIIVWTEKATILQINPAAKKSLELF
EELNQSNSESFVSFVN------EM-----TPLVMKASMGATLTGIDVPIGEKVYRWSLSA
IQTRDD------------------------------------------------------
------------------STLVLSQGQDITKLVE--------------------------
------------------------------------------------------------
-----AEKQSIKARKEAEWSAKARTDFLAKMSHEIRTPLNGILGISQLLKQGG-------
------------DDGQYQEQI-EVLCNSGEHLLAVLNDILDFSKIENG-SFKLEKHNFKF
KEVITAIEGIYKPLC-DHKNIELVIQNSLSANTALN---TDQVRLNQILFNLVSNAIKFT
HK------GFVKVSFAFKTAESSKTNWLTIHVEDTGIGILSDQIQQIFDPFVQSEATLTR
EY----G---GS-GLGLAIVKNLV-TIFDGQINVSSEVGRGTRFEVRLPVETAIAQAE--
------------------------------------------------------------
-------------------------QSVEETVIDFNLFSEIVN-----------------
-------------------------------VLLVEDNHTNAFIAKAFCEKYGMNVIWAK
DGQEALEILNT-MS-FELILMDNQLPSVSGIEVTKRIRN-------TINQKVPIYACTAD
NLDSTRQAFFAAGADFVIVKPIKEKSLYEALRHFKKYHYQLGPQQAAEK-----------
------------------------------------------------------------
------------------------------------------------------------
------
>vvuluxQ
-MTNEQLQRKHQSLATLITRIIFLVLGLITIGIFIQSYYFSNKIIKQEVMLTKQQTSALV
KSLFNNHLSILQIHHDSNSKNEAIRRFFL-DGDDEKLEYYFLSMDQADPTHTPEFRFLTT
GEGLLWDDGNAHFYGVNEVLLEKISQSVLFGNNWHFMSLHTLMGLR-NMLVRRSPVIDTT
TGEVLGQYYISVVLDNNFPLVE---MLESGSNSDNIVMLVGDKVISHSLSGNEP---YDL
DSLLAMRDEPSAFDDCLISQTPIEINSTDTLVSIL-AIQENSHVASLQRQHYLGLATSVV
LMLMLSLA----------------IRS-WIQNRVANALESLMAYSRFAGTGEKYERFNGS
DILEFAHIGHTLENTFEQLESQRRSFQDLFNFALSPMMVWSESGLLIQMNPAAMKELGIE
HASPQDFSNPLFQLFK----------LKLSPHLKMAAQGATLTGINVPIGEKIFRWNLSP
IVVENG------------------------------------------------------
------------------ISGIIVQGQDITTLID--------------------------
------------------------------------------------------------
-----AEKQSNLARREAEQSAKTRADFLAKMSHEIRTPLNGILGIAQLLKRSV-------
------------NDAENLKQV-DVLCNSGEHLLAVLNDILDFSKIEQG-KFNIKKRDFNF
YDTLNTLENIYRPIC-REKGVSFEIHNQIPLDCQLH---TDQVRLNQIMFNLISNAVKFT
PA------GRIEVSFKLEKFARSEHSILSIQVSDTGIGIDESKLESIFEPFVQADSLSTR
EY----G---GS-GLGLTIVKNLV-EMLEGEISVQSELCKGSTFYLSIPVEKGECEEQ--
------------------------------------------------------------
--------------------------KTPTNPKPEQLFGQGLK-----------------
-------------------------------VLLVEDNHTNAFILKAFCQKYQMSVEWVQ
DGTQALEKLKE-HA-FDLILMDNQLPKMGGIEATREIRE-------TLKLGTPIYACTAD
AQESTKQEFLSAGANRVIVKPIKEQELHDELLHFKAHYWVEH------------------
------------------------------------------------------------
------------------------------------------------------------
------
>vpkLuxQ
-MTITSKLKKRRSLSTLITKIIILVLAPIILGIFVQSYYFSKQIIWQEVDRTKQQTSALI
LNIFESHFAAIQIHHDSNSKSDVILDFYS-ERNEEALNYFFLSIDQSDPSHTPEFRFLTD
HQGIIWDDGNAHFYGINDSMLDGLTSKVTFSNNWYYVTSITSMGAR-HLLLRRVPVLEPK
TGEVMGYSYNAVVLDNNFALME---KLKNEGNVDNVVLVANDIPVASSLAGDES---YKI
FDVLKRKETQKKLDQLLIIQTPIEVNAAITNLKLL-TVQDNQSVVTLQIQHFLAMLASVI
GMIMIALM----------------TKE-WIENRVVEELGSLMSYTRSAREEKGFERFGGS
DIEEFDHIGSTLESTFEELEAQKRSFRDLFNFALSPIMVWSEAGVLIQINPAARKELVIE
--NDIETMHPVFKGFK----------DKLVPHLRMAAQGATLTGVNVPIGDKVFRWNLSP
IRVDGD------------------------------------------------------
------------------ISGIIVQGQDITTLIE--------------------------
------------------------------------------------------------
-----AEKQSNLARREAEKSAQARADFLAKMSHEIRTPINGILGVAQLLKDSV-------
------------EAEEQKNQI-DVLRHSGEHLLAVLNDILDFSKIEQG-KFNIQKHPFSF
ADTMRTLENIYRPIC-ENKGVELVIENRLDGNVEIF---TDQVRLNQILFNLVSNAVKFT
PS------GCVRLHAELEQFYGADNSVLVVEISDTGIGIESDKLDEMFEPFVQEEATTTR
EY----G---GS-GLGLTIVKNLV-DMLDGDVQVRSQKGQGTTFVVTLPVKDRERVLA--
------------------------------------------------------------
------------------------PLDSSQRVKPAELFDESLK-----------------
-------------------------------VLLVEDNHTNAFILKAFCTKYKMQVDWAK
DGLEAMEFLKD-HS-YDLILMDNQLPHLGGIETTKEIRQ-------NLKLGTPIYACTAD
TAQETSDAFMEAGANYVLLKPIKENALHEAFVDFKQRFLIERT-----------------
------------------------------------------------------------
------------------------------------------------------------
------
>vcaLuxQ
MTTTRSNIKKRRSLATLITKIIILVLAPIILGIFIQSYYFSKQIIWQEVDRTKQQTSALI
HNIFDSHFAAIQIHHDSNSKSEVIRDFYT-DRDTDVLNFFFLSIDQSDPSHTPEFRFLTD
HKGIIWDDGNAHFYGVNDLILDSLANRVSFSNNWYYINVMTSIGSR-HMLVRRVPILDPS
TGEVLGFSFNAVVLDNNFALME---KLKSESNVDNVVLVANSVPLANSLIGDEP---YNV
ADVLQRKSSDKRLDKLLVIETPIVVNAVTTELCLL-TVQDNQSVVTLQIQHILAMLASII
GMIMIALM----------------SRE-WIESKVSAQLESLMSYTRSAREEKGFERFGGS
DIEEFDHIGSTLESTFEELEAQKKSFRDLFNFALSPIMVWSEESVLIQMNPAARKELVIE
--DDHEIMHPVFQGFK----------EKLTPHLKMAAQGATLTGVNVPIGNKIYRWNLSP
IRVDGD------------------------------------------------------
------------------ISGIIVQGQDITTLIE--------------------------
------------------------------------------------------------
-----AEKQSNIARREAEKSAQARADFLAKMSHEIRTPINGILGVAQLLKDSV-------
------------DTQEQKNQI-DVLCHSGEHLLAVLNDILDFSKIEQG-KFNIQKHPFSF
TDTMRTLENIYRPIC-TNKGVELVIENELDPNVEIF---TDQVRLNQILFNLVSNAVKFT
PI------GSIRLHAELEQFYGAENSVLVVELTDTGIGIESDKLDQMFEPFVQEESTTTR
EY----G---GS-GLGLTIVKNLV-DMLEGDVQVRSSKGGGTTFVITLPVKDRERVLR--
------------------------------------------------------------
------------------------PLEVSQRIKPEALFDESLK-----------------
-------------------------------VLLVEDNHTNAFILQAFCKKYKMQVDWAK
DGLDAMELLSD-TT-YDLILMDNQLPHLGGIETTHEIRQ-------NLRLGTPIYACTAD
TAKETSDAFMAAGANYVMLKPIKENALHEAFVDFKQRFLVERT-----------------
------------------------------------------------------------
------------------------------------------------------------
------
>vcyLuxQ
-MALLTRRGSKSRLATLLTRSIFLTIGVLSLVMVFQNYQVNRQVVSQEVARSKLQTQSLV
QQIFNFRLKALEIQQDSYSRNESLIEAFA-ESDVNGLDRFFNGIDQAAPELAPDFRFITA
ETEVVWDDSNYQFYGISPDQLSHLSDDMTTGGSWHLSQTPSLLGTR-YLMVRRVPIINMA
SGEVLGYLHIGVVMNNNFALIN---ALLRGSNADQILLSVGSEVIASSTKDKD----FRH
IEWLEESALDFTASKYMVSKTDLTISNVATFLSIY-TIQDNQSIVILMRSHYIWVAVAGL
LLVVIAIY----------------SRL-WLGKRVSKELANLMRYTESTVEIKDASKFPGS
PIEEFDQIGQSFELSFQRLSEQEKQFADLFNFSLSPITLWDVEGKLIRSNPAAERSFRVE
MGDEQNDYQLLVEKLG--------------PHIRMCAKGATLTGINIAIREKTYRWNLSP
IFVDKG------------------------------------------------------
------------------INNIMAQGQDVTSFVD--------------------------
------------------------------------------------------------
-----AEIQSQAARKEAEESARVRADFLAKMSHELRTPLNGILGVSQLLKGKI-------
------------SNTDDIEHL-DVLCNSGEHLLAVLNDILDFSKIEQG-KFHIQSADFRL
VELISAVEKIYTPLC-DEKGIGFVVETNVSNNTFAH---SDQVRLNQILFNLVSNAIKFT
HE------GEVTVSLFCDGES--PESRLNISVRDTGIGIERERISHIFEPFVQAEATTTR
EY----G---GS-GLGLAIVHSLV-EMLNGQIEIESSIGCGTKFSLSVPIELTESVEQ--
------------------------------------------------------------
------------------------VETSTFLIEPENLFDRTLN-----------------
-------------------------------VLLVEDNHTNAFIAKAFCEKYGMEVAWVQ
DGHNAIDHLKKSDN-VDLILMDNQLPNLGGIETTKIIRE-------DLKLDIPIFACTAD
GMQDTKRAFLSVGADYVIVKPIKELALNQAFIHYKEEFLTRLEEC---------------
------------------------------------------------------------
------------------------------------------------------------
------
>vscLuxQ
-MKLWKRRTGKHQLATLLTHSIFVTIGVLTLVVVLQNYQVNRQVVTQEVARSKLQTSSLI
QEIFTFRLESIEIQQDSYSRSLSLVDSLR-GDSEENISLFFNGIDQIDPDLSPDFRFITK
GEQMTWNDENHRFYGIDDQQLMHISHDLVTGSDWYISQTPSAMGTR-YLMIRRTSLIAMS
NGEVVGDLYVGIVLNNNFSLIR---ALLDGSNVDEVVLTVGSEIIASSLKTNARHIRWLE
EYSPELNANDF-----MVSRVDLTINDVATFITVY-TIQDNSHIALLMQGHYLWVGAALL
VIVLIALY----------------SRF-WLRLRVSKELNNLMVYTEQSIEAKQEQRFEGS
EIAEFNTIGQSFQRSFKRLREQEKQFTDLFNYSLSPMTLWDTSGQLLRMNPAAE------
--RTFCKSDELYQLLL----------DKLIPQIRMAANGASLTGINIAISDNTYRWNFSP
IIIDNQ------------------------------------------------------
------------------TRHIMAQGQDVTSFVE--------------------------
------------------------------------------------------------
-----AEHQSKMAREEAEELARIRADFLARMSHELRTPLNGILGVSQLLKTNL-------
------------TKANDIEHM-DVLVNSGEHLLAVLNDILDFSKIEQG-KFHIQSRDFRL
YEIVNTIEKTYRPLC-DENNVQFTMQSNIDAGQLVC---SDQIRLNQIMFNLVSNAVKFT
HF------GSINVSLNLKAHG--GDTTLDVVVEDSGIGIDNSRLQHIFEPFVQAETTTTR
EY----G---GS-GLGLAIVHSLV-ELLEGSIWVESEIGVGTRFNITLPIQLLDNEAY--
------------------------------------------------------------
------------------------PEDNQLLVKPETLFDRPLE-----------------
-------------------------------VLLVEDNHTNAYIARAFCEKYGMKVTWVQ
DGYNAIEHLKH-NPDLDLVLMDNQLPSLGGIEATKIIRQ-------ELHSSVPVYACTAD
GMHDTKRAFIDAGANYVIVKPIKESALNKALIHYRDTFFQTSHVSNVDK-----------
------------------------------------------------------------
------------------------------------------------------------
------
>vgaLuxQ
MSVRPSPIHQKQKIATYFTRAITIIIVILTFSVLFQNYQISSQLIAQEVQRTANQTSGLV
QGMVNFRLSLLKIHQDGSAKNADLLHAVS-SGKSQYIDQYFRAVDQLDPDNTPDVRFIAG
LNHMLWDDGNAQFYGIVPNELESVSHRIAVNSEWMLVKIPSLLETV-YALARRTP-LVSN
SGELIGYLYVMFVINNNYNLIE---QIRSRSNSQNLILAIGSNVLSTTLNGEES---YSE
QDVLANPQHSDHLESYTVNTTELNVDENPTQLMMY-AVQDNQNVVKLKRNFYYGVVFILV
ATALFSF-----------------ILWRWLHKRIRAEIEKLVQFSRSIVDRGAEHIFHGS
KIEEFDLFGRALEHTFKRLSEQEKQFENLFNFSIAPTILWGADGRLLRMNPAAVKQF---
--SKENQVATFYELKE-----------RLIPSIKKASSGETLNEVATEFEGQIFRWTISP
IVAEGH------------------------------------------------------
------------------VESVLTQGQDVTTIAE--------------------------
------------------------------------------------------------
-----AEKQSHLARSEAERAAGARADFLARMSHEVRTPLNGILGVSQLLKESV-------
------------TDDRQREQV-GVLSLCSEHLLAVLNDILDFSKIEQN-KFKLNPVHFHL
IETVRVIERIYLPLC-QEKGLELDVMTNIQEDTIVV---IDQIRLNQIIFNLLNNAIKFT
RE------GEICVLINLNHSE--EGARFHASISDTGIGIGHDDLSLIFEPFIQGGTTSNR
EF----G---GS-GLGLSIVKNLV-ELMGGFVSVSSQVGKGSCFEFTIPIEVEQYHAR--
------------------------------------------------------------
-----------------------KVKETVAQAPSDQLFEQS-------------------
-----------------------------PHVLLVEDNKTNAYIAKAFCDRFGLRVTWVE
DGTAAVETIKK-MG-FDLILMDNQLPGMDGVEVTDFVKH-------QLRLDTPIYACTAD
DTEKTKNDFLHAGAEYILVKPIREENLYKALVHFRDNHWTPLTSRELQSH----------
------------------------------------------------------------
------------------------------------------------------------
------
>vchLuxQ
MNIRPSQIKHKQRIASFITHAVVVVMGVLIVSVLFQSYQISSRLMAQEGQRTSVQTSSLI
QSLFDFRLAALRIHQDSTAKNASLINALV-SRDSSRLDEFFSSVDELELSNAPDLRFISS
HDNILWDDGNASFYGIAQQELNKLIRRVAISGNWHLVQTPSEGKSV-HILMRRSSLIEAG
TGQVVGYLYVGIVLNDNFALLE---NIRSGSNSENLVLAVDTTPLVSTLKGNEP---YSL
DYVVHSAKDAMR-DSFIVGQTFLEVESVPTYLCVY-SIQTNQNVLTLRDNFYFWMAFALI
SMIGVSIA----------------SRW-WLQKRIQREIETLMNYTHKLMDLDTKSEFIGS
KIYEFDYFGRTLEQSFRRLANKEKQFEDLFNFALSPTMLWNTSGRLIRMNPSAQIQFL--
--REDAQNHFLFEILE----------RQLLPTITNAAQGNNPSDVTTEVDGRVYRWNLSP
IMVEGQ------------------------------------------------------
------------------IISIITQGQDITTIAE--------------------------
------------------------------------------------------------
-----AEKQSQAARREAEESARVRAEFLAKMSHELRTPLNGVLGVSQLLKRTP-------
------------LNDEQREHV-AVLCSSGEHLLAVLNDILDFSRLEQG-KFRIQKNEFRL
KELVCAIDRIYRPLC-NEKGLELVVNSNITTAAIVR---SDQIRINQILFNLLNNAIKFT
HQ------GSIRVELQLIEGD--PLAQLVIQVVDTGIGIREQDLTVIFEPFMQAESTTTR
EY----G---GS-GLGLTIVHSLV-EMLSGQLHVSSEYGIGTRFEIQLPIELVEKPDA--
------------------------------------------------------------
------------------------PQQLLPAPDPQPLFDKTLR-----------------
-------------------------------VLLVEDNHTNAFIAQAFCRKYGLDVSWVT
DGLQAIEELKI-HD-YDLVLMDNQLPYLDGVETTRTIKK-------VLHLPVVVYACTAD
GLEETRQAFFHAGAEYVLVKPLKEQTLHKALEHFKHHHGQKNAGLN--------------
------------------------------------------------------------
------------------------------------------------------------
------
>vmiLuxQ
MNIRPSQIKHKQRIASFITHAVVATLGVLILSVLFQSYQISSRLMAQEGQRTSVQTSSLI
QSLFDFRLAALKIHQDSTAKNVSLISALA-SRQSGRLDEFFSSVDELELANAPDLRFISS
NDKILWDDGNASFYGISVSEQNKLIRKVAISGNWHLVQTPSDGKSI-YLLVRRSSLIESG
TGQVMGYLYVGIVLNDNFALVE---TIRSGSNSENLVLAVDSNLLVSTLKGNEP---YTL
NYVMNSANDAMN-DSFIVGQTFLDVEGVPTYLCVY-SIQPNKNVLTLRDNFYFWMAFALV
SMIAVSIA----------------SRW-WLQKRIQSEIETLMSYTHKLMELDTKSQFAGS
KIYEFDYFGRTLEQSFRRLANKEKQFEDLFNFALSPTMLWNTAGRLIRMNPSAQIQFL--
--REDAQNHFLFEILE----------RQLLPMITYAAQGKNPSEVTTEVDGRVYRWNLSP
IMVEGQ------------------------------------------------------
------------------IISIITQGQDVTSIAE--------------------------
------------------------------------------------------------
-----AEKQSQVARREAEESARVRAEFLAKMSHELRTPLNGVLGVSQLLKRTP-------
------------LTDEQREHV-AVLCSSGEHLLAVLNDILDFSRLEQG-KFRIQKSEFRL
KELVCAIDRIYRPLC-NDKGIELVVESNITSATLVR---SDQIRINQILFNLLNNAIKFT
HQ------GSIRVALELIEGD--PLAQLVIQVMDTGIGIREEDLTVIFEPFMQAESTTTR
EY----G---GS-GLGLTIVHSLV-EMLSGQLHVSSEYGHGTRFEIQLPIELVEMTAT--
------------------------------------------------------------
------------------------PQQLAPPQEPYRLFEKPLR-----------------
-------------------------------VLLVEDNHTNAFIAQAFCRKYGLDISWVT
DGLQAIEELKL-HT-YDLVLMDNQLPYLDGVETTKTIKQ-------VLHLPVVVYACTAD
GLEETRQAFFHAGAEYVLVKPLKEQTLHKALEHYKNQYLNNNDRSN--------------
------------------------------------------------------------
------------------------------------------------------------
------
>vflLuxQ
MGIRSSTVKQKRKIATFISRAIVTVLGALTLTVLFQSYQISSRLISQEVARTSTQTSSLI
QNLFNYRLATLQIHQDSSAKNASLIQALH-GDTNDALDQYFLSVDQLELNNTPDIRFITD
LKEMVWEDGNSQFYGVQSKELNAIIRKVSISSNWHLIQTPSELGTA-YLLVRRSPIVDTA
TGEVIGFLYVSIVLNNNFALIE---TIRDSSNSQNLILTVGSEVLASTLNGDES---YTA
FDVLQDGMSDMLYDKNMVAKTVLEVEGVPTYLSVY-SVQSNENALSLRDNYYFWMVFALV
AMVGVSIL----------------TRW-WLQRRIESEIEGLMTYTHKVAERGLDDFFPGS
KIYEFDHFGRTLEHTFQRLSAQEKQFEDLFNFALSPTILWTADGELIRMNPSAQKHFL--
--RNNAEYHSLFSVLK----------RQLIPQIKLAAKGEILKEVNTEVDDKVFLWNLSP
IVVENR------------------------------------------------------
------------------IESIITQGQDVTSIAE--------------------------
------------------------------------------------------------
-----AEKQSRIARREAEESARVRADFLAKMSHELRTPLNGILGVSQLLKRTV-------
------------KEKEQAEQV-NVLCSSGEHLLAVLNDILDFSKIEQG-KFRIQKTHFPL
VDVVSAIERIYRPLC-REKGLDLSIDSNIDQTMIVN---ADQVRLNQILFNLLNNAVKFT
HQ------GAISIQLNLLQEA--GDTHLSISVMDTGIGIRDADLNIIFEPFVQAESTNTR
EY----G---GS-GLGLAIVHSLI-EMLGGTVQVSSTFGVGTRFNIELPMERVTSEKQ--
------------------------------------------------------------
------------------------SIERKEAASRYELFDGSIH-----------------
-------------------------------VLLVEDNHTNAFIAQAFCKKYGMVVDWVT
DGLQAIEKVKE-QR-YDLILMDNQLPYLDGVDATRIIKQ-------EMGLEIPVYACTAD
GVVETQQAFMSAGAEYVIVKPIKEDTLHKALVNFKQDHTEWSV-----------------
------------------------------------------------------------
------------------------------------------------------------
------
>lagLuxQ
MSLRSSTVKKKQKIATVITKSMIAVIGALTLSVLFQSYQISSKIIAQEVQRTASQTSSLI
QNLFNFRLSLLQINQDSSAKNAGLVKAIR-KGDNDSIDQFFFGVDQLEVANTPDIRFISD
SDSLMWEDGNAQFYGIEQNELVNMSRKVALSNNWHMIKSPSQLGYA-YLMVRRTPVIDSQ
SGEVIGFLHLATVLNNNYVLAE---TLREGSNSENLVMTTGEKVLASTINGDET---YTE
RDVLEDNFDAYSFADYMVSRTALTIEGVPIYINVL-SVQSNENVLQLRENYFFWMIFALF
AMVIVSIL----------------TRW-WLQQRVKNEISSLMNYTHKAAEAGSYELFSGS
KIYEFDHFGRTLEHTFQRLSEQEKQFEDLFNFSLSPIIVWSIDGDIIKMNPSAKKYFMRR
----NDQQQCILDALK----------QELQPKIRLAVEQETFREINVEVGNKVFRWNLSP
IIFEQR------------------------------------------------------
------------------IESIITQGQDITTIAE--------------------------
------------------------------------------------------------
-----AAKQSRLARQEAEESARIRAEFLAKMSHELRTPLNGILGVSQLLKREI-------
------------SDHEQLEQV-NVLCSSGEHLLAVLNDILDFSKIEQG-QFRIQESDFKL
VEVISAVESIYRPLC-AEKEIEFSLKSNIPPDMMIH---SDQVRLNQILFNLLNNATKFT
HH------GLISIEFQQKNNH-----QLFISISDTGIGIREQDLALIFEPFTQVESNTTR
EY----G---GS-GLGLAIVKSLI-EMLGGAVNVKSQFGVGTTFSVELPLVVVSDCGK--
------------------------------------------------------------
------------------------DIPSYERAPPHEMFEKPIK-----------------
-------------------------------VLLVEDNHTNAFIAQAFCKKYGMEVTRVE
DGLQAIDYVKD-HP-VDLILMDNQLPYLGGVETTHLIKH-------ELMMDVPIYACTAD
GMQSTNEAFMAAGAEYVIVKPIKEKALHEAFCHFQKRQK---------------------
------------------------------------------------------------
------------------------------------------------------------
------
>vqiLuxQ
MSLRSSSVKKKQKIATVITKSMIAVIGALTLSVLFQSYQISSKIIAQEVQRTASQTSSLI
QNLFNFRLSLLQVNQDSSAKNTGLVKAIR-KGDNDSIDQFFFGVDQLEVTNTPDIRFISD
SDSLMWEDGNAQFYGIEQNELVNMSHKVALSNNWHMIKSPSQLGYT-YLMLRRTPVIDSP
SGEVIGFLHLASVLNNNYVLAE---TLREGSNSENLVMTTGDKVLASTINGDDT---YTE
HDLLDDNFDAYSFADYMLSRTELTTEGVPIYINVL-SVQSNKNVLQLRENYFFWMIFALF
AMVIVSIL----------------TRW-WLHRRVKIEISSLMNYTRKASEAGNYELFSGS
KIYEFDHFGRTLEHTFQRLSEQEKQFEDLFNFSLSPIIVWSIDGDIIKMNPSAKKYFM--
--RRNDQQQCIFDALK----------QELQPKIRLAVEQETFREINVEVGNKVFRWNLSP
IIFEQR------------------------------------------------------
------------------IESIITQGQDITTIAE--------------------------
------------------------------------------------------------
-----AAKQSRLARQEAEESARIRAEFLAKMSHELRTPLNGILGVSQLLKREI-------
------------SNHEQLEQV-NVLCSSGEHLLAVLNDILDFSKIEEE-QFRIQESDFKL
VEVISAVESIYRPLC-AEKEIEFSLKSNIPPDMMIH---GDQVRLNQILFNLLNNATKFT
HN------GLISIEFQQKNSS-----HLLISISDTGIGIREQDLALIFEPFTQVESNTTR
EY----G---GS-GLGLAIVKSLI-EMLDGTVSVKSQFGVGTTFSIKLPLVAVSGCKK--
------------------------------------------------------------
------------------------EVTSYASTPPHELFEKPIK-----------------
-------------------------------VLLVEDNHTNAFIAQAFCKKYRMEVSRVE
DGLQAIDYLKD-HP-VDLILMDNQLPYLGGVETTHLIKH-------ELMMDVPIYACTAD
GMQSTNEAFMAAGAEYVIVKPIKEKALHEAFCHFQKRQK---------------------
------------------------------------------------------------
------------------------------------------------------------
------
```
