## Supplementary dataset (accessions, alignments and trees) for "Evolution of two-component quorum sensing systems": muscle alignment HKs-LytTR.txt

```
>ers2AgrC
------------------MTYFLMITIVAISISFFYGLSWFFLNREMIVL-SHRKQTLFK
FLG---IFILIQVLNNY--------------------------ILEFTPGLVSSLMNRNL
LYLIEGPVFAVQALVLSTILARDAH---INYLHALS---SSLFSYFITGSLFTVVTTILY
---QIL-----VPFPNLIP-YTVLGGYVLTACVAFLISILFRISNFSDYFSKLFTSRRKS
VIVTIVFWCIKDVFRIIYVYGTKS------------YSNASFVLGIIVVFEVI-LIILVI
SVLEHQRLILHTQR----VHYLQQVQ---QAQSLERLTQEVRMLRHDFKNLFSSIYLAFD
EGDETVLRILDQTERYMDHVDHPEPIQISHTP--NDTG-FVEVILNTLYELRFGLGISMF
LVIGGIVILEVSGKNLGIYQ--YLEANRIHLILILSCLAIGSVVFLSFESVSKRIDATNS
YIAEQNYYLNSLFKLQEGVRQ--SQKIYRDSFNQLAH--QIESSGLAGGREYL--RTNTL
AVDHQLEKEVKQTAQLANIEIMEIKSLLLGKFIEMQGKKN-
>rimAgrC
----------------------MLISYIQSIMMIILEVICCKIFFESFAEKRSKNNYRNY
SII---LGIVVCEYVIA-----------------------------------------SL
FYDKFILKQILAIVAVAVFMCFYFK---IHFGKAII---LSLLFQALLLSVDYFTLWLNV
---SLFDSIAEISRLHFVGGSLITVLGKIILFLVVLLIRKKVGGESSDVLRSTDWLRFIF
FPVFTIFTVIALIMTSGNIENQKQ-----------ENVFLVIALCLAGMNIVV-FYMIN-
-DILKREIKIRENE----VFQLKARNQTDMYRSISENFVKQRKKTHEYKNQIMCIESLIE
MEN------YDELKDYVKSISGNLSTEL-----------DYIKTNNVIIDAILNSKYKET
LDKGIVFIFQIND--LSGIK--MCDEDIVVILSNLLNNAIEACEKCSGKKFMKMKLVKEK
--DNIIISVKNTYDGKLNIK---DGEIQTSKKYEM----DEHGVGIKNIIEVIT-KYQGS
YAIRNDNNEFY------------FSVILPN-----------
>horAgrC
-------------------------MTISFPNFYLYYVITELTVFTLVLK-ILKTTRNNL
YFI---IPFIHTAFLYI-----------------------------------------FR
SHLHPVFSLTFSIILGGILIHYILR---FNIIQSLI---ITLITFSIYIPLENMVFALFF
---YFSSEDYYTTLNSITYTGTILLIFLLIIFGFTLLLKCLNS--KNNLNSEKFNYINWE
NIELSSVIIFIFIENIAFSYYFTH--LLVLRPGGSNKEILLFSTALLILIIVS-LLMVRF
IKLINKKIDLAAAE----E----------KINSLSNLNFALKRQLHDFKHHLQLLTFLIQ
MKK------YDRALEYMKSVTTEL----------NELG-KISSTGIPALNGLLQYKMALA
KKEDIKLQVEALAK-LENLP--LNPSKICRVIGNLIDNAIEYLKD-KKDLEKYIQLIITD
TRHEYHINLSNPVTPKDHLNENMLSKFLQPGFSTK-G--KNRGLGLAIVNEIIKESGGKF
LPQLDEEEGIL------------SFQIIIPKSNSNDKPF--
>cdcAgrC2
---------------MLTNLSIGFWNIINLVSGTIDWIIFFLVIHLVGKR-KISNIRYIF
TTI---IIFIFMAYINV-----------------------------------------VK
VFPNIKILLCMVIGISFYITSYEDK---IYKSIIVS---LLFWLGLMIAEGSAVGLVVFI
---NKLNNINITQHENLFR-IQAIIMSKVFLFIGFILFKYFKL--SLDFKPKDMILIGIP
ILSNIVSLLLIFEYNLRVNTITTE------------NLFIFIFAILLILSSSI-ILLIVI
GKIVQDDKLNLEYE----LINERIKTNYRNYENINEVHDRLKYVYHDLKNHMICIKNYDT
KEE---------IISYIDNLEFQI----------SEFE-HFKNTGNKTLDLILAEKISIC
KKYDIQIEDNIN---ISKLNF-IENNDICSIFANSLDNAIEACMDINNELEKRIEVKAT-
--YINKFAIIKFIN-TKVND---IKLIDKRIQTSK-DDDKIHGIGLASIKYIVN-KYGGE
TI-VNYSDNEF------------ILKIMIPIKS--------
>cdlAgrC2
---------------MLTNLSIGFWNIINLVSGTIDWIIFFLVIHLVGKR-KISNIRYIF
TTI---IIFIFMAYINV-----------------------------------------VK
VFPNIKILLCMVIGISFYITSYEDK---IYKSIIVS---LLFWLGLMIAEGSAVGLVVFI
---NKLNNINITQHENLFR-IQAIIMSKVFLFIGFILFKYFKL--SLDFKPKDMILIGIP
ILSNIVSLLLIFEYNLRVNTITTE------------NLFIFIFAILLILSSSI-ILLIVI
GKIVQDDKLNLEYE----LINERIKTNYRNYENINEVHDRLKYVYHDLKNHMICIKNYDT
KEE---------IISYIDNLEFQI----------SEFE-HFKNTGNKTLDLILAEKISIC
KKYDIQIEDNIN---ISKLNF-IENNDICSIFANSLDNAIEACMDINNELEKRIEVKAT-
--YINKFAIIKFIN-TKVND---IKLIDKRIQTSK-DDDKIHGIGLASIKYIVN-KYGGE
TI-VNYSDNEF------------ILKIMIPIKS--------
>daeAgrC
-----------------------MQLSVQDIVPIQLPILLGFKIILLGNY-AGMEEANQY
FMS---INELIITLILISIPQSLVVNILAAQLLGIYKKEIIKQLILVGLIDGLISFTVYM
LRLPYGLHMVVNLFLFIFVAQLLLG---IHMNQAVY---LTITAYAAALIFESGVVAVML
---FITGLSLDELIDNFNLRLTFTCTGIMLAGGAVYWLISRNI--RIAGIEKVADFTKSY
GHSIFIAFIQIALLGVVFIYSRLQ--SPS-------YFNLIKAEVFWGIAGGL-FLILNI
WLILSLTAAVQRET-----ILLANEA---YMKNIEELFLNYRSQRHDLSNHFQTLNSLLK
ANK------IEKALDYLKD--------LNKET--VATN-MVLKFGNPVLVALLQVKIAKA
EQKSILLDLFIGDE-LTHIA--LQSFELVKLVGNLLDNALEAAEN-STIKQKKVSFETKN
YNRLKVICIRNYGIYIDPDI---MEKIFEPGFSTK-D--GHSGIGLSICRSLVE-KYRGN
IEVYNVEEGTM------------VEVTVASTVKKS------
>lhiComD
--------------------MIYINPTIDVIGRALSGIVFFYVFNSLYRQ----QKNYFF
VIS---AISIVITAIFI-------------------------------------------
--PDYAYFIDAIILYLAFCWHQKYK---LLLINTIL---LSSLIQLLGETLVNTTAFFFN
--------SQNISTKTIWGSILFVFITLLIQIIISAIFII-----SYRYFNIEEDWNIAH
SSLFGLLIGYLFIVIFFFMRIIQH--YQA-------YSDLMSGIMLFILIQCF-FIVIVF
LKSNQTQAETYTRE----LMKEQLKNLKMYTDQLETDQIKLRGFERNYKSTISGLRDIAK
TGD------YQEMKHSLGTLEDYSNSYFDNIS--MQLFKDLNNVQNPYLKSLLISKLTLI
HQNNITCHFECRDT-VNDVL--INIFDLVRLLGISIDNATEATKN-QKNGEIQIAIIEEA
--AQLSFVINNTT--AEQTD---ISDMMQEGFTTK-Q--HHSGLGMVNVQDIKK-KYPNL
FVQYRKNNQWF------------NLSIVIIK----------
>lps1AgrC
------------------------MVEISIFDSVIQSFFIYLGIILVYNFIFSNTNIKRI
IYS---LILLLVLSLVG-----------------------------------------AI
LDDTTSLILVLGAIIKEKCQPKINY---YHLNVFLMLISSQIVILALASYLSRGFLYIYL
DADKISGLSEYGDLFIGIEIIVMYIIGFLVFNLVYKMVRRYTG--SFDISDDERINRHLF
IILLAFFGSIEMLLFISNFQGVTA------------TIQLTLLLTFVLMLGLISWQTLET
IRVYAWQKKIAAEK----LQNKQLND---YLKSVEHQYLELRKFKHDYKNLIASLNT---
QDN------ISEIKDYLTDYTQSGEFRASLND--GSIA-SVQHLKNEILRGLVVQKFFYA
KQCGVKLTIEIANT-DFILS--HGVTVAVRIIGNLLDNAIEQAQK-MTDKIVTVAFNEID
--NTAEIAISNPID-SDFNQ----HQIFETGYSTK-G--SNRGLGLTNVRDLVE-QQKGF
YMDIETKKNYV------------TMTLIVTEDK--------
>pfaeAgrC
-------------------------MGQLVFQTALDGLTLYLIMFLCGREPIAFNKKSIL
WYT---ILVSFCLLARI-----------------------------------------SF
MPISEGLIADIAFQNFELLPVNSLTGI-IGLICVLF---LLNSVAFNLNHLEDIFTTLLA
---LIIWFIFRLLSIGFVDVLDLNSIYIRLFPFLLAALIYWRFSAKAKQILSDKSNTFTK
FMIVNVFILFLILIVSANFEAIVL--LEN-------RISLFLLLFFISAFMSW-LLLEQR
KAEVTENRIDATEQ---------------FLPIIDELVLEVRARQHEFSNKLLAISSLVE
TTDD-----IEMAREKLRTYIETANLS-------NGQY-ELLNMDHKVIAGFLYTKMKRA
EQLKIELQIARTVS-VHDFP--CEDVDLIEVLGILIDNALEAS---TSGDKITLSMTKAN
--GHLELTVSNPATYKSNEQ---FMQLFDIGYSTKSTTAAKRGYGLHNVKEIAH-RYGGR
VIARNEQKGVH------------LIALGIRF----------
>asanAgrC
------------------------MLAYLMSHLTLYDFVFQALVVYTCHF-WAKGKRSVT
SYL---VLYGLLLSTAL-----------------------------------------NP
LIVSLNFYMTFNFLLVAAWLYWQWR----ELTQVMT---MTTLIFVNISCQDSYYFNLVY
---E-------SLPYGTLGHFLVWLLGSVPLLFGLSRLEDWLW--------RRYFSSSIR
RHISFLLLTVGLAFLLYFPAFVRD--FQKVSAI---NSATWVYLALTNLFLLV-FLVLAA
ALFYQGTERIRQAE----RQQAEQRIDAEYGRLISQQYKEMRRFRHDLKNLLVGFGGYID
HQN------WEGLTSYYQSLKESGTSLDLAED--HPIF-DLADLPNDALRELVQTKLSLA
LSYEIPVHVEVAED-LPQVQ--EGVTGLVRIVGILLDNAIEESEG-FDQAELTFAVEAVE
--GYLSISVANRCQDPDQVR----AVLQQRGQSTKAGPGQDRGYGLVNVQELS--QQQGI
QHFTSFLGDLL------------VQELLIDLNA--------
>laliComD
--------------------MITLPIPVEYVVDSIFIFLCFLLYQQLISE-NNIYLMNRY
VIY---SLFWGLISLLF--------------------------EDY------------SY
ILFLMFFIMWDSIKQKKINFDKGQI---NLLIFSVV---IQMMLSLLCEVFTNLIYLILS
---KLFNISSFFVSHSFRS-ILSVFVNIIFVLIIVKLIRENYA--KINEIEEKILSLKLN
NRFFLMLISIFLSFEIILFVGNIQ-----------EITYLMNVTILFSFMFFA-FLLCWQ
MVELVQSVSIRQKTINDIEQNRQMRE---YLTNIQEQYDDLRKFKHDFKNIVLSISADSK
KNM------NKDYEDIYKELVQQKGFVADLDG--KTIL-ELKKIANEPIRGLIIQKFFKA
RSNNIKINIEIVDD-CIKFT--KNLLEIIRVVGILLDNSIEEAAS-GDKREVRVAFIKNQ
--DTIEVSVENPIN-H-FID---VRNIFKKEYSTK-G--KNRGIGLTNVSEIIN-KNSNL
FLDTEIKGKFL------------RITLIVLEV---------
>efd1AgrC
-----------------------MILSLLATNVLLVSSFIVFVFLRVTLI-KIECKIPLL
SLL---IVINLCSFAAL------------------------------------------M
LGYSWLIYALTVVIFTGFLLIHKKR---FSIFKAIF---LSVFTLLMVSFINYTEQTILS
-----------VFFQQIYQNKLLWIASNVLLLLINIWIALKIPNSVFLRLNRVLENSRIF
FGCLLLLLILLLLFVFLISPEISPDFMRGFVTVNSSKLELLISVGLFLILIGL------V
IEAYLEEQRINTQL----LNNLTI-----YTEKIESINEELAMFRHDYKNLLYSLQIAIS
YED------ILEIKRIYEETIAPTKKIIDNEE--FELM-KLNRLKNMELKALISMKINTA
KQAKLKVIVDVPEVFILDTS--IDLVVVIRLLAILLDNAIENSAK-SELKMFAISIFNKN
--ETQEFVITNSV--QAEFD---FKVMKKTKFSSK-SNPEEHGWGLLYVKEIVD-FSDQF
DLQTSFNEGSV------------TQHLIIEKNHNSKKVVNE
>lps2AgrC
--------------------------------------MLVFLLQILINR-ELRQKRVYA
TVA---VMTVLLTVIYM-----------------------------------------LY
DDYSDIITFIVNMGLLAFVRRKKYF---IVTSLTAT---LAYILFSFFGNYATESIFHLF
---NLGLN-----DWSGWL-FEAIGETIVTACMLAVAASFKVL--KKRYPRQFVDGLTLN
VIVSALAVVAVAFFTITTAADNYN--IGSG------FLGILMLILVAILLINA-GTFLYL
FYSYTLRVQNNRQA----LERQQYDI---YVKNLENSYQNLRKFRHDYQNILLSLGEYIQ
TAD------DPELQQYFRQVVTKSKQSLNRDF--GHFD-NLEQIKDKPLKAIIQSKFSVA
RQAGIQVRLEANDP-IAAIA--IDSVTLSRVSGILLDNAIEAVKG-QSGGQIAVALVKYP
--RMVELIFANSLN-HPIER---LDELMVAGHTSK-G--AGHGQGLATVRELLD-PLANV
TYEVS-SHQRF------------EFIISIESE---------
>bcrAgrC
----------------------------MLIALSTVFIILLAIVVTVTRY-PELNSTIVL
FLI---SLGLMQNELKF-------------------------------------------
--KHNLYFALVSMVIITLVKMLLLD---LGMKIFML---TPFNLYLWTGS----------
--------------------IIHLIVSILTFIGILVARKRIQKIAQYIVSSPLYYVTYIL
LMIGFIIELILTQPSTEFLAKINQ-----------QYSEVSYNSAIIIFLLLL-IIVLIS
SHLSKEKLREEHEK----RLDKELLD---YVEKLEDMHDELASFRHDYMNVLLSLEEGIR
TKN------VKEIEQVYYDVVAPTLKTINDHE--LDIA-KLSRVQIPEVRSVLRAKVSDA
QQQQIKVMLDIPEN-IESVS--MTIISFIRIISVLVDNAIEEAVR-SEEKILQIAFFEMD
--LRQYFIVRNSSK-SEGID---LQKIYEKNHSSKEG---TRGYGLFSLKRIIN-KTNNA
TLETTYVSPYF------------TQTFILSEMK--------
>lpsAgrC
-----------------------------MLMIVFQELSIYLIIKSLLRN-IFFVRLFDV
IFL---SVCMLMSYIFL-----------------------------------------AK
LGISFSFLMLMMFIFFTWW-YVRVL---SGALCITF---QVFIWSIMVDHICDILTRL--
-----------MKVPNGYV-VVFVILSVVSLIFLNIVMDRTNF--SPTFSNQSLNRITAL
LLMIIYLYIMLSEGLENQFQVILS------------NLIILSVVMGLVLVIYN-EYLKNV
RAKYE----VQKQR----IQIQNDTR---YMNEIEAHYNELRRFRHDYQNMLISIDEYLK
TDD------LEGLQEYYQKNLAPVSNRVLKEK--YNLE-DLSRVKVKSIKSILFSKLSYA
QSQEIEVHFDLKEP-LIDIT--VNELDLDIALGIMLDNAIEASVG-HADGEIMSAIFIEK
--NSTVFLIQNNVF-EQLPP---LWKLKEAGYSTK-G--KNRGIGLNSLSKIVN-RNENM
ILETRVLGAVF------------LQRLTVKRVSQND-----
>lsjComD
--------------MTDIVDIYNRYNIIIYAVGLFISVACDYLFFYLITP-INRSKKQNI
LFT---IITFPIVFLYH-------------------------------------------
-GGGDLGAFCAELFEVSAFYIVYKR---RKRDYQVL---GRILILLLYSYLSFEIEFLLS
---QII-----SQYISALP-IDTIVINILEYYILMKTDIIKNL-------DDEYGKTFFY
LIIYLLVSFAGIYYLTGYLFKVDK------------------VLYLILLVVII-VQLIFS
LYIYNNSKKIRQDK----LSLQQIKDLKIYTQQLESSQRSLRKFKHDYQNMLVSLKLSAK
KNH----------DKELIDKLAEYSSKILEDKVLWQFN-DVDNIKDELLKSLFISKLNRI
FQDNIQYSFECRDV-IDSLSNEYNAFDIIRILGITYDNAIEESLELGDEARIDTMVYREN
--GELEIEIKNRCR-NTDLT---IQDMKKSGFTTK-K--NHDGLGLANIEELSQ-PYNDI
FINYQIKDGWF------------TFLMVMSI----------
>scfComD
MYIKIYFFIIIPEYNKIEKQSGRVCVFQSLVLSFILGGIIVLTFALVDEK-IYQEHRFPY
IFF---LSTFVLLFESL--------------------------LVF------LDMTLFSN
IQLSDLNMLLWPVYLYPYY-HYANR---TNRLCSIF---YSFFTYLAVEGTATFLTIIVS
---SVIGD---AFVAAHSI-VYNMFIRLVSLGIILKLIDLFEF--DFTPFYEEEFEKYLK
ILISVYFAIFVVINFALWISEQAQ--FKN-------FGSMLATICFFTFVVSL-FHMKIE
RDQYRKNLELEYKE----FSEQQMSR---YMAEIQSLYSIVRGFRHDLGNLVISMSLAIE
EEN------IPEIRRIHREVLEKSYKKINAEE--LSGF-NLVNIRDSALRSILIRGWLDA
RDAGVEMTFETSEP-IEQLP--VDLLDIVRIVGILVTNALEASKE-AEEKKVHIAIFSIS
--KIVYLVIHNTTN-EITFD---IRKIYEEGYSTK-G--ENRGLGLNNVRKILA-NYGTM
FLETELQGNRF------------LQVLKIGGYEQE------
>sigComD
-------------------------MFLNTLSLILTIFIIFLSFLKIDQK-LNKYSKQLI
LGSGVVAVFVITAVLDY-----------------------------------------FD
LNIDYLMLCLWPLFLYLYY-YFICN---IQRQIAIL---YSFVIYLAVESTDTFLSVITS
---SVFGD---SIIHQCSD-YYFLTIRIISLVLIMKILTILEV--NLLYFKERVFKQFVQ
ELIVSYLILTLVLNASHWISDIGH--FNS-------FGSMVATICFLMFVGTL-VQMKTV
RDRYEKKMELKQKR----FEQRQMEQ---YMNKIQGLYLELKGFRHDFGNIITSLNLAIE
EEN------IDDIKRIQRDVLEECYGQLQKEE--YTGF-DLGNIRDSALRSILSRGWIYA
EEMGVKLTFETEDI-IEKVP--MRLLDLVRTVGILVNNAIEAAKM-SQEKEVQIAVFNMP
--NGVHLIIKNSIS-DEPIN---WNRLYEKGFSTK-G--DRRGMGLAIVKDLIG-EYAAI
FLETELINGRF------------TQSLVIGEKGR-------
>sipComD
-------------------------MFLNTLSLILTIFIIFLSFLKIDQK-LNKYSKQLI
LGSGVVAVFVITAVLDY-----------------------------------------FD
LNIDYLMLCLWPLFLYLYY-YFICN---IQRQIAIL---YSFVIYLAVESTDTFLSVITS
---SVFGD---SIIHQCSD-YYFLTIRIISLVLIMKILTILEV--NLLYFKERVFKQFVQ
ELIVSYLILTLVLNASHWISDIGH--FNS-------FGSMVATICFLMFVGTL-VQMKTV
RDRYEKKMELKQKR----FEQRQMEQ---YMNKIQGLYLELKGFRHDFGNIITSLNLAIE
EEN------IEDIKRIQRDVLEECYGQLQKEE--YTGF-DLGNIRDSALRSILSRGWIYA
EEMGVKLTFETEDI-IEKVP--MRLLDLVRTVGILVNNAIEAAKM-SQEKEVQIAVFNMP
--NGVHLIIKNSIS-DEPIN---WNRLYEKGFSTK-G--DRRGMGLAIVKDIIG-EYAAI
FLETELINGRF------------TQSLVIGEKGR-------
>straComD
------------------------------------------------------------
------------------------------------------------------------
------------------------------------------------------------
------------------------------------------------------------
-MIVSYLILTLVLNASHWISDIAH--FNS-------FGSMVATICFLMFIGTM-VQMKTV
RDRYEKKMELKQKR----FEQRQMEQ---YMNKIQGLYLELKGFRHDFGNIITSLNLAIE
EEN------IEDIKRIQRDVLEECYGQLQKEE--YTGF-DLGNIRDSALRSILSRGWIYA
EEMGVKLTFETEDI-IEKVP--MRLLDLVRTVGILVNNAIEAAKM-SQEKEVQIAVFNMP
--NGVHLIIKNSIS-DEPIN---WNKLYEKGFSTK-G--DRRGMGLAIVKDLIG-EYAAI
FLETELINGRF------------TQSLVIGEKGR-------
>strnComD
------------------------MDLFGLGIAIFYFLIISKSYEWICKI-NRKEQIVFF
CYT---CISVFILEEII---------------------------------------TLVF
SNSFALSKFLFPLVVYLYL-RKLKK---SEKYKGIF---ISLLLSLLYHSTHTFISVTLS
---SITGD---EVVLHYKS-TFLLVVLLMTYFSILVIIRYFHL--EIKYFDKDYLYPFLK
KVIVAFFGLHILLFISDIVSTTHH--LNS-------FGSILAAIIFICLLLCF-FAMNSY
KVQVEKEIALKQKK----FEQKYLQT---YTDEIVGLYNEIRGFRHDYAGMLVSMQMAID
SED------LQEINRVYNEVLVKANQKLRSEK--YTYF-DLNNIEDSALRSLIAQSIVYA
RNNDVEFTLEVKDV-ITRLS--IDLLDLVRIMSILLNNAVEGAAD-SYLKQMEVAVIKMD
--FETVIVIQNSCK-ITMTP---SENLFALGFSTK-G--RNRGLGLNNVNEILD-KYDNI
ILETEMEDNTF------------RQIIRFKREFE-------
>sorComD
------------------------MDLFGLGIAIFYFIIISKSYEWICKI-NRKEQIVFF
CYT---CISVFTLEEII---------------------------------------TLVF
SNSFALSKFLFPLVVYLYL-RKLKK---SEKYKSIF---ISLLLSLLYHSTHTFISVTLS
---SITGD---EVVLHYKS-TFLLVILLMTYFSILIIIRYFHL--DIKYFDKDYLYPFLK
KVIVAFFGLHIVLFISDIVSTTHH--LNS-------FGSILSTIVFICLLLIF-FAMNSH
KVQIEKEIALKQKK----FEQKHLQT---YTDEIVELYNEIRGFRHDYAGMLVSMQMAID
SGD------LQEINRVYNEVLVKANQKLRSEK--YTYF-DLNNIEDSALRSLIAQSIVYA
RKNDVEFTLEVKDV-ITRLS--MDLLDLVRIMSILLNNAVEGAAD-SYLKQMEVAVIKMD
--FETVIVIQNSCK-ITMTP---SEDLFALGFSTK-G--RNRGLGLNNVKEILD-KYDNI
ILETEMEDNTF------------RQIIRFKREFE-------
>stvComD
------------------------MDLFGLGIAIFYFLIISKSYEWICKI-NRKEQIVFF
CYT---CISVFILEEII---------------------------------------TLVF
SNSFALSKFLFPLVVYLYL-RKLKK---SEKYKAIF---ISLLLSLLYHSTHTFISVTLS
---SITGD---EVVLHYKS-TFLLVVLLMTYFSILIIIRYFHL--EIKYFDKDYLYPFLK
KVIVAFFGLHILLFISDIVSTTHH--LNS-------FGSILSTIVFICLLLIF-FAMNSH
KVQIEKEIALKQKK----FEQKHLQT---YTDEIVELYNEIRGFRHDYAGMLVSMQMAID
SGD------LQEINRVYNEVLVKANQKLRSEK--YTYF-DLNNIEDSALRSLIAQSIVYA
RKNDVEFTLEVKDI-ITRLS--IDLLDLVRIMSILLNNAVEGAAD-SYLKQMEVAVIKMD
--FETVIVIQNSCK-ITMTP---SEDLFALGFSTK-G--RNRGLGLNNVKEILD-KYDNI
ILETEMEDNTF------------RQIIRFKREFE-------
>smb2ComD
------------------------MDFFLVVDFILYFLILSHSYHLICKG-QIKAKELYV
FGA---YTLLVEAVLEL-------------------------------------PFYFLS
LDGLGIVTFLFPLGLYSYF-RWIKQ---YERDRGLF---ISLLLSLLYESTHNFLSVTFS
---SITGD---NFVLQYYG-LFFLAISTLTYFVVLKIIHYFHL--ELAYFDKDYLYPFLK
KVFFALLLLHLLSFVSDIVSTIKH--LNS-------FGSILSSIVFISLFLTF-FAMNSH
KEQMEKEIALKQKK----FEQKHLQN---YTDEIVGLYNEIRGFRHDYAGMLVSMQMAID
SGN------LQEIDRVYNEVLVKANHKLRSDK--YTYF-DLNNIEDSALRSLVAQSIVYA
RNNGVEFTLEVKDT-ITNLP--IELLDLVRIMSVLLNNAVEGSAD-SYKKQMEVAVIKME
--TETVIVIQNSCK-MTMTP---SGDLFALGFSTK-G--RNRGVGLNNVKELLD-KYNNI
ILETEMEGSTF------------RQIIRFKREFE-------
>spnnComD
------------------------MDLFGFGTVIVHFLIISHSYHFICKG-QINRKELFV
FGA---YTLLTEIVFDF-------------------------------------PLYILY
LDGLGIERFLFPLGLYSYF-RWMKQ---YERDRGLF---LSLLLSLLYESTHNFLSVTFS
---SITGD---NFVLQYHF-PFFFVVTVLTYFVTLKIIYYFHL--ELAYFDEDYLYPFLK
KVFFALLLLHIVSFVSDMVSTIKH--LNS-------FGSILSSIVFISLLLTF-FAMNSH
KVQMEKEIALKQKK----FEQKHLQN---YTDEIVGLYNEIRGFRHDYAGMLVSMQMAID
SGN------LQEIDRIYNEVLVKANHKLRSDK--YTYF-DLNNIEDSALRSLVAQSIVYA
RNNGVEFTLEVKDT-ITKLP--IELLDLVRIMSVLLNNAVEGSAD-SYKKQMEVAVIKME
--TETVIVIQNSCK-MTMTP---SGDLFALGFSTK-G--RNRGVGLNNVKELLD-KYNNI
ILETEMEGSTF------------RQIIRFKREFE-------
>std1ComD
------------------------MNLFGFGTVIGHFLIISHSYRLICKG-QIKSKELYF
FGL---YTLLVEAVLEL-------------------------------------SFYLLY
LDEIVIERFLFPLGLYSYF-RWIKQ---YERDRGLF---LSLLLSLLYESTHNFLSVTFS
---SITGD---NFVSQYHA-PFFFVVTVLTYFVVLKIIHYFHL--ELAYFDKDYLYPFLK
KVFFALLLLHIVSFVSDMVSTVKH--LNS-------FGSILSSIVFISLLLTF-FAMNSH
KEQMEKEIALKQKK----FEQKHLQN---YTDEIVGLYNEIRGFRHDYAGMLVSMQMAID
SGD------LQEIDRVYNEVLVKANHKLRSDK--YTYF-DLNNIEDSALRSLVAQSIVYA
RNNGVEFTLEVKDT-ITKLP--IELLDLVRIMSVLLNNAVEGSAD-SYKKQMEVAVIKME
--TETVIVIQNSCK-MTMTP---SGNLFALGFSTK-G--RNRGVGLNNVKELLD-KYNNI
ILETEMEGSTF------------RQIIRCKREFE-------
>sgoComD
-------------------------MIFTIILSLFPVIIQVFSYDFFYNK-INRKKKINI
KLI---ILFWGLIMVIS--------------------------FLYSLFLLLPDYWKIFR
DIFHYLFLLIQPLIFYKYFLIKRKE---YENYLNLF---LSFVIYLSVETSETFLSVIIS
---SITGD---SFVKQHYD-IFYIIINLLSLFIILKVVDFFDF--YFEYYKEPIYKNDLY
NVNKSYIVIHILLNISHWFSENAH--LNS-------FASMIATIGFIMFLSTL-FYLKSA
REQYEKAKEIQQKK----EEQRQLQL---YTDEIVGLYNEIRGFRHDYAGMLTSLQTGIN
SGD------MKEVERIFHNVLSQANISLRSDD--YTFF-ELNNVQDTALRSVLIQTIFKA
RECGVEIVFEMKDV-IETLP--MKLLDLVRVASVLLNNAVEGAAE-SPSKTMNVSLVKLD
--KEIVFVIQNSRQ-SRYIN---LEEIYEVGFSTK-G--ENRGLGLNNVKEIID-KYDEV
ILETDIETNYF------------IQVVRFKRKEKI------
>sancComD
-------------------------MNLDKIFIIISFIIGILSFSIVHKK-ISKVKIIDF
RFT---LLCLCLFLFSS-------------------------------------FINSIN
SLLAYLCLLLEPIIIYFYF-YRFKK---YEKCISVF---ATFLIYSSVTTSETFFSVIIS
---SVTGD---KFVDRYWG-LFYIFINIISLIFILKAIDYFKF--NFKYFKKADFKENIL
QLNFYLLFIHFVLNLSHWLSNMKN--LNS-------FSSMIATICFLMFMSTL-FYLQSI
REKYEKEEQIKQKE----REQLQLQK---YTDEIVSLYNEIRGFRHDYGGMLASFQSAIH
TAD------IKEVERIYQEVLVNANLQLRSDK--YTYF-DLNNVGDSALRSVMTQTLFKT
RDYNIELTFEVKDF-VKPLP--IKLLDLVRMTSVLLNNAIEGAAE-SYQKTMNVSLVDLD
--TETILVIQNSRK-KRPLD---LEEIYQTDFSTK-G--EGRGLGLSNIKEIIN-NYEGI
ILDTKIEDEYF------------TQVIRVRKEGL-------
>sieComD
------------------------MVKIEFIYWVIFSIIEAISVVYCYKK-ISRVNKVNI
HFT---LLCLGIVFLTD-------------------------------------FTTIIH
YSVRYIMFFIQPLFFYLYF-VKVKK---VKKHSSLF---LALFLSLAVSGSETFFSVIIS
---SVTGD---KFVDRYWG-LFYIFINIISLVFILKAIDYFKF--NFKYFKKIDFKENIV
QLNFYLLFIHLLLNISHWLSNMKN--LNS-------FSSMIATICFLMFMSIL-FYLQSI
REKYEKEEQIKQKE----QEQLQLQK---YTDEIVNLYNEIRGFRHDYGGMLASFQSAIH
TGD------IKEVERIYQEVLVNANLQLRSDK--YTYF-DLNNVGDSALRSVMTQTLFKA
RDYNIELIFEVKDF-VKPLP--IKLLDLVRMTSVLLNNAIEGAAE-SYQKTLNVSLVDLD
--TETILVIQNSRK-KRPLD---LEEIYQTDFSTK-G--VGRGLGLSNIKEIIN-NYEGI
ILDTKIEDEYF------------IQAMRVRKEGL-------
>sconComD
-------------------------MKIEFIHWIIFSIIEAVSVVYCYKK-ISRVNKVNI
HFT---LLCLGIVFLTD-----------------------------------------FT
TIIHYSVRYIMFFIQPLFFYLYFFK---VKKHLSVF---LALFLSLAVSSSETFFSVIIS
---SVTGD---EFVDRYWG-LFYIFINIISLIFILKTIDYFKF--NFKYFKKVDFKDKIV
QLNFYLLFIHLLLNVSHWLSNMKN--LNS-------FSSMIATICFLMFMSIL-FYLQSI
REKYEKEEQIKQKE----QEQLQLQK---YTDEIVNLYNEIRGFRHDYGGMLASFQSAIH
TGD------IKEVERIYQEVLVNANLQLRSDK--YTYF-DLNNVGDSALRSVMTQTLFKA
RDYNIELTFEVKDF-VKPLP--IKLLDLVRMTSVLLNNAIEGAAE-SYQKTMNVSLVDLD
--TETILVIQNSRK-KRQLD---LEMIYQTDFSTK-G--EGRGLGLSNIKEIIN-NYEGI
ILDTNIEDEYF------------TQVMRVRKEGL-------
>ssaComD
-------------------------MSLEIIGLIIHPFINVAAFLVILSK-ITKIKHTRF
FVS---VCFGLEIIVPF--------------------------IIA----FLGHIFSFSS
TIPSYTLSFFLPLFLVWYF-CRVEK---IKKYQSFL---LSFFLCLSIDSSTTFFSVIIS
---SVLGD---DFVAQYMG-LFLTCINLISLFFMVKVIDIFDF--RIDYLKRSFFKSQIL
MISSLYAMNWLILNLSHWISNIKH--FNS-------FSSMIATICFLAFLSTL-VTFKDS
REKYEKEERLRQKE----SEQLRLQE---YTDEIVRLYYEIKGFRHDYASMLTSMQVAIQ
TGD------IKEIEHIYQEVLADANLNLRSDK--YTVF-DLNNVGDSALRSVMTETIFQA
REHQIQLTFEVKDK-VERLP--IKLLDLVRIASILLNNAIESAID-SLEKIVHVSLVQLD
--DRTIFVVQNSRK-EGKLD---LEELYQPEFSTK-G--ENRGYGLNNIKEILD-RYEFI
TLDTQIEPSNF------------TQILTIRR----------
>soiComD
------------------------------------------------------------
------------------------------------------------------------
------------------------------------------------------------
---------------------------------MLKFIDYLPF--SIRDFKEEVFKKTIK
RINIFYVIDIFILNISHWLSEDEH--FNS-------FSSMLATICFLIFMTTL-FYLKAI
REKYEKEEEIRQRE----LEQLQLQQ---YTDEIVSLYNEIRGFRHDYAGMLTSFQTAIN
TQD------IKEIEKIYQEVLVDANLKLRSDK--YTYF-DLNNVGDSALRSVMTETLFKA
REHQIDLTFEVKEP-VETLP--IKLLDVVRMASILLNNAVEGAIE-SYEKMIHVTLVQLD
--TEIIFVVKNSRK-QRKLD---LEEIYKPEFSTK-G--YRRGLGLNNLKEILE-NYEYI
MLDTEISKYDF------------TQVLTIKRRNSL------
>srqComD
------------------------------------------------------------
------MFMLGILYLF--------------------------------------------
---------------------------------------LCFCHYNMDAILQSNLSVIKI
------------------------------------------------------------
------------------------------------FGPTVALAHFLLFLFLA-QYMKSQ
QRIYEVNLEVIRRE----EENRNLNK---FVDKLGDLYEDLRGIRHDFASIISSLEPAIQ
EKN------IDEVSIIYKEVLIKMNRNLQKNE--YSAF-NLKNIEDLAIRNMLAQSILEA
EQYDIQFNCYVSGH-ISQVN--VPMLEMIQILSIMLTNSIESAII-SKKPLIEVALYRDK
--SIVTIVIKNSRN-PISLD---KRTIWEVGGSSK-G--EGRGIGLYNLRRLVN-RHDNL
TLETQIDYDSF------------THILKIM-----------
>smb1ComD
------------------------MLILEFLFSVIYLLLVVVSTIVPTIY-LGAQISPEF
YKK---RYWILIFLISL-----------------------------------------SA
RQTFGELFHIGVLIYFYCIFLLVLH---KGKGESLF---LSLYLFLFFQSIRYLFLTIWI
---RVLSGEPCCFVDSFST-LYISIFDLLSIFLCCKIMKRWSL--DLDLFFSDTFKTHYR
KSFFIILPLTGFRIFSSFMTNRNSSFYVR-------FDTTISLLIFILFFSWL-FYIRHL
EQVYRDEQTIQRQE----EENRSLQG---MVDKLGHLYDEVRGFRHDFAGIVASMEPAIA
NQD------MAEVSTIYQDVFLKTNEKLRKAD--YTAF-NLHNIHDIAIRNTLAKAMIVA
DNQGIHFSLETVGV-VEELA--LPMLEAIRILSILTTNALEAASE-AENPQIRVALLAGD
--RSVRFIIENTRK-KEELN---PIILSQKGYSTK-G--NHSGLGLATLEDMVF-HYD-L
NLDTQLGETTF------------RQDLELPFKDEKRGGEE-
>std2ComD
------------------------MIILEFLVSVLYILLVVVSTMVPTIY-LGAQISPEF
YKK---RYWVLVFLISL-----------------------------------------SA
RQTFGELFHIGIILFFYCIFLLVLH---KGKGEAFF---LSLYLFLFFQSIRYLFLTIWI
---RVLSGEPCCFVDSFST-LYRSVFDLLSIFLCSTIMKRCSL--DLDLFFSDAFKTHYY
KSFFIILPLTGFRIFSSFMTNRNSSFYVR-------FDTTISLLIFILFFSWL-FYIKHL
EQVYRDEQTIQRQE----DENRSLQG---MVDKLGHLYDEVRGFRHDFAGIVASMEPAIA
NQD------MAEVSTIYQDVFLKTNEKLRKAD--YTAF-NLHNIHDIAIRNTLAKAMIVA
DKQGIHFSLETVGV-VEELA--LPMLEAIRILSILTTNALEAASE-AENPQIRVALLAGD
--RSVRFIIENTRK-KEELN---PSILSQKGYSTK-D--NHSGLGLATLEDMVF-HYD-L
NLDTQLGETTF------------RQDLELPFKDEKRGGEE-
>cbbAgrC
---------------MTFTNFINMFLHYTIIPSILMSILCLISIYILYKD-IISISDIKK
YFI---ISFVAGMVLST-------------------------------------------
----GSYTLILPILSVITIVQLKNN---ENEDKIKI---LITIYSVYFANTIYIFIYTFS
-----------GARLHNIPLKYTLVQFIIMLFIIVTLCLIIKRIGSKKKKNEELSSAEIR
FRMILIISTLLTVMIASIYIFTCTSIVNNQKIDFIMGNFVPEALPLISIIFTS-IIVYYY
DKNVEYRVKLRREI----EEKNEIEE---YSHIIEDMYSETRRFKHDYINMLSPLKEYID
NED------IEGLSEFFYNNVIDMDKNIKWSN--SNID-KLKYIKFSGLKAILSTKLIKA
SSMNIDINVHIVED-IDYIH--MNIMDLCRIIGILMDNAIEASGE-CEAPKICIVVANKN
--DYVVIALHNNFFGDKPL----IHKIYKEGFSTK-G--RGRGLGLYTVKNIIDIKYENV
FLNTSIEGNVF------------IQEIWIKYI---------
>pgmAgrC
---------------------------MINLIMAIQILSFFFIFQSISRY-RFTIREITI
WLA----VFLLIGFVST-----------------------------------------YF
IGVWGAVTLFLCFVGISYFKNHK-----TITALGVFYGAYALVMNSFLGYLAADPLTRLV
---EFIFRQSSANIDDLPY-LFTAMAPPVINEIGLRAVRRYVPQLNKEILQKSSRVILFP
VIVLLMIIIISVYPILSIGNTTGE--FSS-------FHRTLLLGMWLLFIIAL-LYMQFQ
YNHIQKREVEKSKS----EQLVQLKD---YAAQLEKIYDEFRGFRHDYANILLTLEDGIY
RED------WEQVKQVYEQTVKPTGQLMRKNE--YSFV-KLRNLYVSEVKSILAAKIIMA
QQMKIDVSLEIEEP-IQLIQ--MELISFTRVLSILLDNAIEAAAN-TEAAKLWIVLLEDP
--AAQRIIIENSS--GENIC---LRRLGERGYSSK-G--KGHGLGLYNVQQILK-ENHFV
SLETETRSNLF------------SQTLILRKTGERK-----
>efd2AgrC
-------------------------------------MIIYYTSLVLGKY-LGNNKE---
------------------------------------------------------------
----------------------------IIVVNSIF---LTLYL----------------
------------------------------------------------------------
---------------------------------------------VVSLISFI-VYLSSL
KNKYD----IQQKE----TEYLENQR---YMEAMEKQFKEIRKFRHDYKNILNSLEDFIV
SGD------YESLNDYYFSKIKKASKCIDQNG--FKLE-AIGNIRVREVKSLLVSKLIST
QEKGMDVQLEVTEP-IEELA--IDSISLVRILGIFLDNSIEEIEF-LGEGKLVIAVYKDA
--SAVHIIIQNSCR-KNLPK---FHLLKQRGFSLK-G--TDRGMGLSNVQELLQ-SLNNV
QLATSISDGWF------------TQKLTIENNRRCE-----
>ctxAgrC
------------------MQGILRFIIDNFVTVAGAAILTVFTARIIFNI-KIDAKSLFL
YAA---SFVAVSGAIVA-------------------------------------VANYGL
AKLSPSLAMIFRTVFTTLTSILLLK---FFFGLNIFKGTISEFVYNLFLAIGNFIAIFAF
---RCFGIELKEIKSSLIYTIIAFAIINMMVIIMLYLIKTFKL--FSCFPPEIKAKAYKN
YLIYILLQFVIITLNFYYYIEFGD------------SADGVTSMISVTMLIVF-LTFSIF
YTNTFFRLEASNQE----LEYQKF-----YNQALQSIINDLRRFKHNYNNILAVFGGYIK
NKK------WCQVERYYNEICSEIGKVSFLDN-----L-TSLNIKSAGILGLIMAKYEYA
KKMGVDFRVITEGE-IDEVK--MKISEFCEVLGILLDNAIEAAKD-SVEKKVEVFMKREE
--RALTFIVLNGI--NEKVD---VTMIYEKGYSTK-G--EGRGLGLGIVNDIVS-KYKNV
ILNTCADDSKF------------RQELIINL----------
>sndAgrC
--------------------MYIFWIILYTLITNGLEIVIFFKVDGIGLT-FERIFKAFL
LKI---LLAFVFVMIGY------------------------------------------M
IGNVYLSYFMEPLYGIGLSFLLLRG---LPKKLLFF---YGLFPMILVNLFYRGVSYFVL
---PFLGQ---EQVYDGYS-FTGLCIIIFNFFISLAFLKWLDY--DFTSLRREILDTGFQ
KSLTKINWIMGAYYLVIQSLSYFE--YEQGIQST--TVRHLILVFYLLFFMGV-IKKLDT
YLKDKLHDRLDQEQ---VLRYRDMER---YSRHIEELYKEVRSFRHDYTNLLTSLRLGIE
EED------MEQIKEVYDLVLKDSSKKLQDNK--YDLG-RLVNVRDRALKSLLAGKFIKA
REKDIVFNVEVPEE-IQVEG--MRLLDFLTIVSILCDNAIEASAE-AGQPHVSIAFLKSG
--AQETFIIENSIK-EEGID---ISEIFSFGVSSK-G--EERGVGLYTVMKIVE-SYPNA
SLNTTCQDQVF------------RQVLTMIPTE--------
>lmmAgrC
-------------------------MYILSVTHILLGFCSLSSIEFIMFC-TISRTKIRF
KIY---LLFILAELLTT-----------------------------------------SL
LGIPARIIHIFILILLNVLLNKEKQNLNLIAFYALY---TVVSVSAFGAIIQSLGKWFGL
---TYLLENNIIAIYDTM--ITPILIGIIQFGVIKLIAPNL----EIIRKNQHLQKSNRL
KFINSLLSISLILYLLTYQFNNTS------------YKNAVNMFFVISLISLL-VYLKNT
TQNYFNFQLAQQKQ----QQLDHLTT---YTTQIEDLYKSINGFRHDYANLIVSLETSIQ
AGD------INQIRSIYEDVLKNSPNVLNHGN--HTLG-SLTKIDIPAIKSILSNKIILA
LEKGIHIEFEIEQK-WSTCH--VDVFDYIRMLGILLDNAIEASEA-CSVAFINIAFITDN
IKQEHRLIIENSTN-QEFIN---IGHIFQDGVTSK-G--ANRGIGLSNMQHILS-NYEQA
HIETEYSNYRF------------RQTLITQG----------
>ers1AgrC
------------------------------------------------------------
------------------------------------------------------------
------------------------------------------------------------
------------------------------------------------------------
------------------------------------------------------------
------------------------------------------------------------
-----------------------------------------------------MESSSKC
KVKKIDYVFECMNP-IQTIS--MHSNDFIRAIGILIDNAIEAVEG-HPTGYINVLLYQED
--TYLKVVVENTI--HEPIE---INRIFSPDYSSK-G--SGRGLGLQSYRSILN-KYRNA
VGHTSCTNHKF------------KQELRVEG----------
>suvAgrC
---------------------MELLNSYNFVLFVLTQMILMFTIPAIISG-IKYSKLDYF
FII---VISTLSLFLFK----------------------------------MFDSASLII
LTSFIIIMYFVKIKWYSILLIMTSQ---IILYCANY---MYIVIYAYITKISDSIFVIFP
---SFF--------------VVYVTISILFSYIINRVLKKIST-------PYLILNKGFL
IVISTILLLTFSLFFFYSQINSDE--AKVIRQYSFIFIGITIFLSILTFVISQ-FLLKEM
KYKRNQEEIETYYE---------------YTLKIEAINNEMRKFRHDYVNILTTLSEYIR
EDD------MPGLRDYFNKNIVPMKDNLQMNA--IKLN-GIENLKVREIKGLITAKILRA
QEMNIPISIEIPDE-VSSIN--LNMIDLSRSIGIILDNAIEASTE-IDDPIIRVAFIESE
--NSVTFIVMNKCA-DDIPR---IHELFQESFSTK-G--EGRGLGLSTLKEIAD-NADNV
LLDTIIENGFF------------IQKVEIINN---------
>lmhAgrC
-----------------------MLTISDSIVGFILVPGLNFKYDDIFNE----------
----------------------------------------------------------LL
PTLVYCAGMLTNLLVLSFLLRKLTE-----------------------------------
---------------------------------------------KIDITRFIEHRKYAY
IIFSIVALTVLAFYMNIYAGSIAG--FDG-------SVLKINTLIFTGYTILLIVIVTVV
INTATNELKVQNQK----EQLEQLQD---YVTTLESLHREMRVFRHDYVNILSTLVGYID
NND------MPGLKYYFENNIVPINKTIESNN--YKIS-LLQNIHVIELKGLLAVKLIRA
QELKIDAILEVVEP-IDKIS--MDSIDLCKVVGILLDNAVEAALT-CENPVIRIAFVKKG
--DSIIIVFANSLP-VNMPP---IYKIFEEGFSTK-G--EGRGLGLASLREIMK-KYSHV
ALDTKVTDREV------------IQELEIM-----------
```
