## Supplementary dataset (accessions, alignments and trees) for "Evolution of two-component quorum sensing systems": muscle alignment HKs-NarL.txt

```
>marrComP
------------------------MSVYVQQSMVS------------LISFFPPLFL---
--------------------YFINQNISEHKPST--------------------------
----------------------------NKSCTWI------------------------L
ILGL-----LAVLRE-------------------------FSRFEILTVDSNVFFFS---
-------NLLLMLFFSYKLYNDNK------------------------------------
--NQGTLKWKSKEVRLILVAA-------------LSSIAPFIVVSLIPAVF-----LNGV
FHYLWTLGFVLVLPVV--------------------------------------------
---------------MGYLLNKNNLIL------HRYWKVSFLSS---YFLVLLLLGLILV
ILYLSFDPTVMQLIR-------------------------GSHF----------------
---------------------------LLIL-------------GYVIYIGTILYTQYR-
---------------KKTVEKELRTFQE--------------------------------
-----------------------------------ERE-------MLTFYQLKN------
----KLMEEDFQRMSQ---YWTGKWE-----------ITGITFSKRDGNEL---------
-----------------TTLFTTDDIKETTRLYPKKNKVIVNLN-------QDYLLYEVE
VNCSYPF---------------NKEERKEITT-----EIKEWL------HSL-VEK----
---------------------EKLLELKSKI-EDRSYTALEKSLYLREMKS---------
-------------VDVY----------------------------HDMISRYLHDDVQQY
IYY----------LKQ----MIFSENSIDRIRQRTEMITNELE----------KSIKL--
---------RTIEWMGYPS--------------------------------NRKE---ID
RL-VYELSQALE--------------------------------------------EHLP
TDITLDMDIDVDSFEESPIEIKSL------------------LYRAI--KECMVNTYKHS
NAENLVVF----------LEKQTTQ-WYLRIEDDGIGWNGDLNSTT--------------
-----------------RFGLASLYRQVEAIGGEVMIQTAN-------------------
-----------KKGFKVDIRVPEVEG----------------------------------
------------------------------------------------------------
------------------------------------------------------------
-----------------------------------
>mdnBarA
-----------------------------------------------MTNDFSILIAD--
-----DNEIN----------LWLLREQLEHWTMN--------------------------
----------------------------ITLAKDG-------------------------
------------------------------------------------------------
------------------------------------------------------------
-----------------REAW-------------QLLQQ---------------------
------------------------------------------------------------
---------------------------------QRYDVIF--------------------
-------LDVNMPFL-------------------------SGFD----------------
--------------------------------------------VAENLRGTENYNRQTP
---------------TIAVTAHAQNQQ---------------------------------
-----------------------------------KER-------AIEAGFNEC------
---------LVKPIRL-----YQLEQ-----------LLARWRQHDA-------------
-----------------VDAKYY-------------------------------------
-------------------------------------AGQILR------KAQ-HNRQLSQ
SLMVK-LF-------------AQLPGLIVDI-EQALDSRLP-------------------
-------------------------------------------QQAWEFNHKLHGTI---
-CF---YDFADC-L----------------------AVVESLQ-----------------
---------TA---------------------------------------LEQAD---VE
LA-------RW-------------------------------------------------
HFSALKIKLNW-------------------------------------------------
------------------LLDNQDQ-VLRCLAEDDVKL----------------------
------------------------------------------------------------
------------------------------------------------------------
------------------------------------------------------------
------------------------------------------------------------
-----------------------------------
>hauComP
-------------------------MQYRFINKIIIGIILSIIILAINIEFWKKSGVG--
-----FFVNPNNNKI-----MFIEKDLIEKGVDL--KIDD--------------------
----------------------------RLIAIYN-----------------KKWEDVVN
DWNFSRFEPNINEHI--------PITIDRNGSIIHLEIIKSAPSLDNQINKIVNIII---
--------SLCCIITGYKLSSKSFYEGIAPSGIGILWFGVGVVV----------------
--GLHLFAGQGAVRLLITLEWIM-----------ITFLSPYFTIMHLFFPYR----PESI
FNIRKFENKGIYIFFTMN------------------------------------------
---------------VFLLIFIWDYKENLLSIVAKLNIILPVFL---LISFILSTLILFK
AYKINNISHIRRQIRILISTYCMVICLWIVFLITPMYIFETPIT---------------S
QINHIATILIPMSYMISGTAPDLY---RFDK-------------LFLIILSYIISFSIDI
IFNITLFNILNKPIHENHIAASICIILLFHPILLLVRKYIPILKK--------ENDYKYF
NQAIID-----------------------------LSK-------TLESDQLTR------
----PIVTSLGKVFNN---PSMGI-------------YLRREIDDEL-------------
-----------------LNCVYNDRMPNIPEKINLKDLNIFDDN-------ADIMKILDF
RNKIQRD---------------ISNNNNYASMLLYDPQITLLC------PI--YHPQYKL
LGLIA-VG-------------RRNDLDPYRLQDIEELQKLINASSMAYGNSYLYTQKSIA
ERTVRELFSSLKNIQDI---------------------------TAKKIAREIHDEIIN-
-VN---IKLNIE-TIQ----NLVGYIDDQFILD---QLDLLLT----------GEKDTAY
SLRM------ICESLHPSG-------------------------------IDDPLG--FI
PV-LSNQIDQ--------------------------------------------------
IRCIYKGIIDIVVINKIIPISTSI---------------QHEIIRVV--KEAVLNSIKHA
NATTITIEICY-------PNSNNSA-LRVIISDNGSPKQPVLNRPG--------------
-----------------HFGIRNMKERIYMIGGRIEIQSDI-------------------
-----------NTGTRVSIFVPLNSGVSVEQPDLLGIYC---------------------
------------------------------------------------------------
------------------------------------------------------------
-----------------------------------
>ddhComP
--------------------MLEKVFKRQIYYIASIVFIVLGLGYFAACLTQPFIGLGLK
NINGQWLVTT----------ANPYGEGYRSGIQV--GDEI--------------------
--LKING---------------------VNAGGHR-------------------------
---------SVHKWE-E------AEGAST----V------EFRKPDELTAQTVTISK---
-------QPALLMVFSEAPLVILGFTFWFL------------------------------
--GFMTWYKRPFLEQARTLFW-------------MNWIIGLAIVLAHASSRCLLLAKELE
SITFSLVPVFLIAFIS----VFPAYNQNKINKISYKITI---------------------
---------------ILFLTILGLLFL------HSLGIVHLVSLIRRLMLFNMIIGILST
LWNLG--LLIKLPKD---------HPKKNEVGIILLGIGIGFLP----------------
------------FVLLTAFPIILNFEQLLYT----------QVSSLFVAAVPVSLYYIIV
---------------NKYLPDSRRLYETALSYIGAAAILSLVVFL--------ALFFLQI
VPTIYFEIYSALLLFTLLSILCFHF----------IRI-------GINRLWERS------
----RF-SQDKQAFKQ---KMAALNE-----------NLSSLL-----------------
-----------------AEDRILDELINS-LGIDGIFMIMENAQ-------IGCLKKAAG
RFKENPRELEMLENFFYQNQRLDLEAKMLPDDC----PAGIYV------PFIAQDSTCGI
FFGRRSSR-------------IKFEQSELPF-LTLLAGQLQYQIIMSLVIGELTKEIHFL
TKSSGRSQRRKMELQGI--------------------------TNALFRKDEQKRKLLTD
EICAGPLQWSMD-LSR----WLKYLKTECPADDKTLKVISYLQ----------ERAEDLN
YELN-----GIVNAWGPPI-------------------------------LTHLG---LV
PA-VQWLCQKIM------------------------------------------------
TEELSLISLKISGLDHQSRLKEDV---------------EVTAYRFL--QEGIMNSVRHS
GSNMQTVH----------IALNETG-LELTVSDSGRGFDADQIENWLLTGT---------
-----------------HFGLAEMKERIDSLDGELQIISGI-------------------
-----------NRGTTLKALIPVL------------------------------------
------------------------------------------------------------
------------------------------------------------------------
-----------------------------------
>decComP
--------------------MWDRFINRKIYYIASIFFIVLGLVYFVTCLNQPYIGINLK
NIDGNWLVTICDPH------GEGYQSGIRLGDQI--------------------------
--LKVDG---------------------MDPEKFG-------------------------
---------STHKWG--------LLERAH--------TIKFCTADSSTVQQITIENL---
--------PDWIMVLSQTPLYIIGLVFWLV------------------------------
--GFIAWYKRPFLKEVRLLFWLL-----------WLFAVAIVLTHASGCALP----LAKE
LEYITFSLAPVLLIVFTSNFLLNNKTKSIGSKITF-------------------------
---------------ACFTVISILTAL------HSWGFIHLPDLLRELALSNMIIGIIFS
VWNLC--QAFLLPKE---------QPKKNEAGILLSGIVIGFFP----------------
------------SILFVALPQIFYLQQLFTE-----------VSYLFILAIPFSLYYVIV
---------------NKYLPDSRRIYKTIITNFLAAFILSIIVHYFLYLGKIIKIVSAES
YLA--------------------------------TFV-------LCLLFFVCF------
----YLLRLIISKLLERFSFFQTNIS-----------LKHRVTELNNSITS---------
-----------------LICEDHIFEEAIKKLGIDGVFIIVENAQ------TGCLRKAVG
RFRKNHQEQSELEAYFRRNQIQDLEARFLSDDC----PAEIFV------PFVSHNSTCGI
FFGHRYSHIKFEKSELPF---LTLLAGQLAY-EVLMLLVIGDLTKEINNLT-LTSWCSRR
RNWELQGITNSLIRMIE--------------------------QDRGSLAKEILDGPVH-
------SALDISRLLK----ILEKENLGDDTTQ---QVVSRIR----------NQINDLN
YDLN-----QTVHNLRPLV-------------------------------LSDLG---LI
PA-IQSLSQDIM------------------------------------------------
LKEPNFIILETEGIELNDRFAEDV---------------EIAAYRFI--QKAIINSLRYS
GSKKQTVR----------VELSGDK-LELTVKDNGQGFDPDQLEKGSLGGA---------
-----------------HFGLAIMKERIESLGGQMLISSGF-------------------
-----------QRGTTLKATIPVY------------------------------------
------------------------------------------------------------
------------------------------------------------------------
-----------------------------------
>stea2ComP
------------------MFKGTAEAMIRANGKRWVHSGFLLVVMGYSLTLAIHFML---
-----VILNQ----------PYVGVYTLQDGNKVTVSQVAPYSWGESARIHPGDTMLSID
GQPAFEN---------------------RNVRTFN-------------------------
MIGLAHEMTLERDGA--------ARSLVV------DNNSSQWALLFYLVIPLGFFVT---
----------CFVEVVFLYLRKESKPVVHVLIALL-------------------------
--VTLSPLLFEMAANARHDSWSLRLTSFSILFT-LVFLVHFLRDYFLPCGFHLISNWMLG
CLYLCASMIFINSCFFVSREVNAYYQQELVFSVFVFGLLCIQL-----------------
---------------ARLYTQIKASEY------GRVIHLLIVGF---ILSTLPFIALYAV
PNMIV--GTSLVPVEWTTPFVIILPITLCSMILSS-----AFID----------------
------------MSFYIGQFGYYC---ALSF--------------IITLMMMLTFLGMTQ
---------------RHFTERPEAVVRFG------------LICFVTALLILYVKEYIDY
RLRD-------------------------------MLH-------PHRAARQRA------
--LNRFLQTSKTEY-----TLRHVAL-----------MLRHTVQSE--------------
-----------------LPVEDAGIVIIKADGQIRSMNAHVHPDL------LRFARAADA
ELEVRKA------------------VRKGFRA-----VLRARD----------AEQVIFV
GKWVK-PG-------------RALNLDERIW-LETLINYARVVVDNLYKTEGLMRAFKHL
EDDRAKIPHSMNRWLFS-----------------------ISENERAHLSRDIHDTNIQ-
------DQLAIA--------REMDAAMKTIDDPETRSRINTIR----------DRILDNA
DMMR-----KLIREMYPAD-------------------------------IFHGE---LS
KA-LDALFLRVN------------------------------------------------
LSADFYLETAISRTPCNLSKQSA-----------------LCLFRAV--QELLGNAMKHA
HCSRVWLG----------LTFDDAR-GVLNYRDNGIGFDPKALDPYFS------------
-----------------TMGLTGIVSRVQGLGGTVEFGTQE-------------------
-------LGSVSGGFALCIKLPITNQSKRKELQR--------------------------
------------------------------------------------------------
------------------------------------------------------------
-----------------------------------
>bcgComP
--------------------MIARMWKSKWQLLILLFSLIVSVYFASLIKEYPEMGISVK
KDSNQYVIYDLSKY------SWAGKRDFQIGDII--EKID--------------------
DESPSKH---------------------FTVGSYH-------------------------
SIEQAKKITLNRNGE--------IKEYEIKYTPYSKQLFYHLFIPVGFYVVCFLMAF---
-------YLLMFVPEMNRSTINLVYFLISLGVNFISIMAV--------------------
--ERDDIFSFIVASISLVCSF-------------TFFIRFMMLYFLNNQIKFLIPKQSKV
LNAISIF-----------------------------------------------------
---------------LIIVSIFVYIEH------NEWANLFTIIL---SLILFCCTVYLLV
RFYFKSKNSSYIKYL---------KIIIISFFVSA-----TPFV----------------
-----------CLYLIPNLYYGEE---FISS----------ETTGIFFLFIPVCLFYLVI
---------------AGKLFNFRFIIQRLPHYIILSVGINIFLAV-LTMVIFEESEASLL
EWI--------------------------------KFR-------IIAIIICICFLYIKD
YIDFKLRKSLYHHQKNYQFSLHRFLH-----------QAKNEYKLSN-------------
-----------------LIYSMRREIADILKLEETCCVEINKIE-------KSVRVLDSE
YVPHRTI---------------ETLFNHQLDTYKVGSIVQLEKHFGFVLSAS-ADKMLIL
LCNYN-GK-------------ENLNVDEVVW-IETLCNYADLLLECSNQIE--DLLKQLQ
EIKSLEHPPMWLARLMF----------------------KLSEKERTNLASDIHDGV---
------LQDQIR-LTR----KFESYNERVKDEEMK-DILNEIH----------EELLDHI
YTIR-----ETCNNLRPPF-------------------------------LYEVG---LK
QA-LLNLFKQIN------------------------------------------------
LKATFFFYYDIPERIVVPSIEHEQ-----------------AIYRIV--QELLSNAMKHS
KSTNVTIR----------LFQKDDY-LYLTYVDNGIGIKLDEVNYSYN------------
-----------------TLGLSGIVTRIQSLNGEMSVESKP-------------------
-----------NLGLQILIKFKDN------------------------------------
------------------------------------------------------------
------------------------------------------------------------
-----------------------------------
>ssilComP
---------------------MHFGDKLKAYYLLLLTYILSGIYVFSIVLNTPLIDISLN
QVNSNYVIQDMTYS------KWAQKHDVNEGDII--------------------------
----------------------------LQINGIP-------------------------
IHQFTQIEYDPYIRAAETILIKSGDENIREVPIHYKDLPEQWIMQVVIPSLYFILSI---
-------ITVLYLYIKKQNIPSIRLLIGFNLAVSLAYI----------------------
--SSGASARMDMLGVFVNSGC-------------LLLSLVLLLHFIKHYLHF----WNIP
NKLLSNIKYLYILPF---------------------------------------------
---------------VAIFIRCCRFIYPPFAGTDSFIILILLSV--LVINTLSIFAVIYV
KTRLLQLKSLFIGLI-------------------------IPFT----------------
------------PFILLFLLPEI----LLGK-----YILSAEICTVFFLLLPFNVIFFHL
---------------TERLYDFTYHITRIRYYLIIAMFFSVWIASGLYLFIDLKISEVIL
TFLFITLSLIIL-----------------------LYI-------KENFDFHGR------
----KILFSSKGNYIH---QLYQTIQ-----------KLGTVYSINE-------------
-----------------LLTVLSQEISN--HLEIDNIYIVIYDFKN-----KEFSKNDHL
AHSIDDR-------------NLLLLPTGTVVK-----NKQFYL------ATIHEDVNFKR
FLFIDHNKN------------IRLKPEELLW-IELSLAYTSIFIENTKIIEELIAELNLL
KQEHINEPSWMKKLLWF-----------------------KIENEKFILAQDLHDTI---
------LQENIS-IAR----QLDKLIYDTTQQHAKPEHLADIH----------YQMLHSI
QQLR-----LYCETLKPPL-------------------------------LFQMG---LN
TA-LERLFEKIQ------------------------------------------------
SQAHFTLDTTIDRMYLENDQAI------------------LSIYRII--QELLNNAIKHS
EASLVTIS----------VFESVQG-IEIIYQDNGVGCDISMLDQSE-------------
-----------------TLGVYGIKERVHALNGEVLIKSNK-------------------
-----------NKGFSMKLFIKESENSNDFNFNNR-------------------------
------------------------------------------------------------
------------------------------------------------------------
-----------------------------------
>lfu1ComP
----------------------MKKWTYCIFLTYLMLGIYVL----AIAIKTPFISLTLD
TTNGQAAIMD---------SYYTSWAHQKNIEQG--DIV---------------------
----------------------------LAIDGQP-----------------AWENRSVR
LFSLIRSAKQLTIQK-T------DGTIQT----IDVKHIDMPEELYLQILFPMFYFL---
-------LAFGVVIYLWRRNKDNPPTFLLTLFLL--TCSLAYI-----------------
--STGASARGNLIGQIVIGIC-------------IILCMVLFIHFLQHFFCYLQIKWAYI
DSKWLYFSALIIP-----------------------------------------------
---------------VCYLLEVFNPSF------REITPLLNLGI---FAILVLYAIYILL
TSYLR--TKLAKI-----------RLIAIAFIVPF-----LPFL----------------
-----------IFFVTPEILGHKP---LLHA----------DIAALFLLFIPFSFLFIQV
---------------NERLFDIEYQLS---------------------------------
-----------------------------------RLR-------YYSTLAFFS------
----ALLLTTGIALLF-----MGQLSIVHGTSIFLLVFMVMMASFYI-------------
-----------------KERIDFKYRKIIFSSTGNYVHNLYAAV-------QRMGKAKNQ
QELLERF---------------KYEITEKLGT-----TAFLISTVTEDTPAPLLGSHYTK
LLLHD-AGDEKIMLEIK----HTLQKEELLW-LELLALYVSMSINNLQQIEDLVLEVQHM
KNTSDTPLPWLDKLLWN-----------------------IIEKEKTILAQELHDTI---
------LQEQLH-LAR----ELDVLAGTPIIQK---DTILDIR----------EQLLNAT
KDLR-----EYCENLSPPL-------------------------------LDTFG---LQ
IA-LKKLIQKVK------------------------------------------------
IRADFLVSSQIERVEFQDVTLH------------------LVVYRLV--QELLNNAIKHA
NATEVSLT----------LRAIPQG-FILQYDDNGVGCDIEDLIQSSA------------
-----------------SMGINGIRERVRAFNGDITIQSSH-------------------
-----------NEGMHIFIQIQEDGDSYDEHTYYR-------------------------
------------------------------------------------------------
------------------------------------------------------------
-----------------------------------
>lfu2ComP
--------------------MELKTLRNKFFWPAIVLYLVVGLYLNFVNYSAPYIEIGVE
EKDGKWLVSQ---------LYYKDWAKGQNISIG--DTVL------------------NV
DDGPIAE---------------------LNQLKYK----------------------SKI
LSAN-----DLTIMK-P------DGKIKN----IHIKHLDIPQQFFYVLIVPACYYL---
-------LTLFVAFYLYFKQRNTRLTDLLILFIL--AVSLAYV-----------------
--SSGVSGRLDGIGIIVNRTT-------------MLLCLVILLHFLKNYFAFMKTKWMFT
NNIRFFYLMPL-------------------------------------------------
---------------IGFILACIGTVFPASN--DILSNIVLFMF---LILLIIILGILLI
SY-----FKYSSPQL---------KILLSSIMIPF-----LPFL----------------
-----------FLYVLPKILFHTY---ILSS----------EISSLFLLLIPFSFIFTQL
---------------AERLFDIEYHITRLRYYVIFSLLFTLWFTVGLYFIAGQYLRITVM
SGVSFFTFSSLVIL---------------------FYV-------KEKVDYRKR------
----KILFSTKGDYIH---QLYTAVD-----------KIGKTIKMDE-------------
-----------------LLEKFAYEVSVHLELEDVFVLTYNYDT-------NEFLTNSGE
RILIHPD---------------TMDDIRLGEIRKIDKIYLAFL------HQD-VHYKRAL
VLGHN-NT-------------IHLKDEELLW-LELLLLYVNNFIENTKMVEELLEELKHM
KQADDGQLPWLNKLLWL-----------------------RFEEEKYQLAQELHDTNLQE
QLH---IAREVD-VLV----NAKDTTDIQ-------EKLAKIH----------KQMVDSL
HELR-----SYCENLKPPL-------------------------------LDTLG---LN
AA-LEKLIRKVQ------------------------------------------------
ERANFVLIYSIDRLYLEDERMNLM------------------IYRLF--QEVLNNALKHS
YATAVEIH----------LKEMNDG-FEIIYSDDGVGCHVEDIIVAE-------------
-----------------SMGIRGMQERVKAFNGHFYIDSQL-------------------
-----------NQGMSIRIAVKEGSETHDYHAHSG-------------------------
------------------------------------------------------------
------------------------------------------------------------
-----------------------------------
>sjeComP
-------------------------MYYILGLVLILGVTLMVSSLSGGFSTLPEERTGAR
VIFYSAVPSS----------FYYVFFFVIIPSLY--FVTT--------------------
----------------------------VMISAFI-------------------------
---------HRRITD-TFS----IRLLIA----FLLTLALGYVSAGGAVQGLAFSTM---
------------------------------------------------------------
--VNSSAFISAPVIFIHFLYK-------------YFAEIKVYFFTKRIYQTGYVVLSVSL
MMDV--------------------------------------------------------
---------------YRFVNRESFFWI------DQVQYFVLLTF-----YIFIFIVVCRG
AFRLR--TSSYRSFF---------KYISFGVALSF-----APYL----------------
-----------IFYLIPKLFTGIP---IIGI----------EIAVFFLIALPITFLYLLS
---------------KQKLIDINFIIRRLRHHAFLSLLPSLLIAI---------MANLII
DWTFS------------------------------LEP-------FLQLLFAGV---VVL
TLIMTFAEVMDFRMQS---GLFSDRGNFQE-------SLHKLMKNFK-------------
-----------------DQYSVGDLMNEVCHEITKTLKLTYTNA-------YSYHTKDGM
FCVNEPI---------------PENLLRHLKNSMHNRKLAVGE------IVE-TRRGFGF
VIAES-LNKVTVIYSTGKQDFTSLNREEREY-LQIISMNANIAIENMSHIEELMKQLQKV
KSKNTDQYPAWLSRLLF----------------------QIAEDQREQLSIDIHDTVLQE
LLY---LYRRMD-EL-----HTNREELPLTLR----TELSVYK----------EQLLDSI
HLTR-----ETCSELRPTF-------------------------------LKEIG---LI
QS-LDSLIQQYQ------------------------------------------------
LRSNFTVYFCAEDFHSELDQE-----------------MILTTYRIV--QELLANAVKHS
EAKHVHLY----------LAGNEED-VTLRYEDDGVGMENKYEWDAFT------------
-----------------HIGLSGIEHRVNGLGGSLHIDTAE-------------------
-----------YRGFKMEVGFPLKEKECNE------------------------------
------------------------------------------------------------
------------------------------------------------------------
-----------------------------------
>bsuComP
------------------------MKNLIKKFTIAVIVLSIL-----YISYTTYISMN--
-----GIIIGTKIHKNDKSQFMIEEISESSYGQFVGLRQGDII-----------------
----------------------------LKINKEK-------------------PSDKHL
KWGYLSHINSLDILR--------SGKKIHLKDFDLVTLNRPYSFFLFVLPLFFYFLSIIC
IFYILKVNKKRRSFAAYILILLLLDISIAYI-----------------------------
--SAGGPFRGHIINRYINLFT-------------FISSPILYLQFIQRYLGEIGKTFLNR
ISFLYIIPIFNLG-----------------------------------------------
---------------IEFFQDYLQVDI------DFLATLNLVSF--ATLTLFSFSAIYLH
LNKYK--YAEHSFIL---------KLLILTNTLSF-----APFL----------------
-----------IFFVLPIIFTGNYIFPALAS-------------ASLLVLIPFGLVYQFV
---------------ANKMFDIEFILGRMRYYALLAMIPTLLIVGALVLFDVMDIQMNPV
-----------------------------------RQT-------VFFFVVMFA------
----VFYFKEVMDFKFRLKRFSEKFN-----------YQDSIFKYTQ-------------
-----------------LMRGVTSLQQVFKELKNTILDVLLVSKAYTFEVTPDHKVIFLD
KHEVGPD--------------WNFYQEEFENVTSEIGKIIEVNQGFLMKVGERGGSSYVL
LCLSNINT-------------PRLTRDEISW-LKTLSFYTSVSMENVLHIE--ELMEHLK
DLKQEGTNPIWLKKLMF----------------------AIEEKQRSGLARDLHDSVLQD
LIS---LKRQCE-LFL----GDFKKDDNPCREEVQDKLV-QMN----------EQMSDVI
SMTR-----ETCHELRPQL-------------------------------LYDLG---LV
KA-LSKLVAQQQ------------------------------------------------
ERVPFHIRLNTGRFTASLDLDSQ-----------------LNLYRII--QEFLSNAVKHS
QATDVLIM----------LISIQNK-IVLHYEDDGVGFDQEKNTEHSM------------
-----------------SMGLSGIKERVRALDGRLRIETSE-------------------
-----------GKGFKADIEIEL-------------------------------------
------------------------------------------------------------
------------------------------------------------------------
-----------------------------------
>rplaFusK
------------------------------------------------------------
------------------------------------------------------------
------------------------------------------------------------
------------------------------------------------------------
------------------------------------------------------------
----------------MSKIW---------------------------------------
------------------------------------------------------------
---------------PGFNLAFQSWPI------RPMPTVIVLTI---FQILVNFAVLAAA
ARAQG-------------------TTVKLIQLLVT-----GPSV----------------
---------------------------LLGF----------------IFGLVVLSIFKRL
---------------TEKFPQQSTAL----------------------------------
------------------------------------------------------------
----YWLGGAFFGAAM---SLARILS----------------------------------
-----------------ISDLTPEYWKDP-------------------------------
----------------------ATAVRVFIGA-----SMLFLT----------VQVSLGV
SNARL-AE-------------QVAVAEAAKASLEVQRGKLISAQE---------------
-------------------------------------------DVRRQIADFLHDRLQSD
LVL---LGIQMQ-RF-----IEKLSDKDRSVAQ---AYIEEIE-------------RIRQ
FDVR-----SVSKQLAPEL--------------------------------TGPF---LR
PA-LEDLLSSY-------------------------------------------------
-LNVIEVQLKLSEHGNLTPQLK------------------LACYRIV--EQGLLNAAKHA
AADQVSIT----------VIENSNQ-LEILVKNNGVLLQPNPVA----------------
-----------------GAGFAIIEDWVGQFDGTWSLSSAE-------------------
--------------NQTVLAVTLRF-----------------------------------
------------------------------------------------------------
------------------------------------------------------------
-----------------------------------
>efqComP
--------MKEKFVYLLSLFVFLVIALLTIKQNDYLYGSQAV-----TVVPIIVVLIL--
-----FCAVI----------IFVSKDIKKIRYFA--VLTF--------------------
--FTSIS---------------------LAIGLFP----------------------YSF
VHPV-------------------KSLLIS----FLPYFVYKFFVTFNLISILSVSKK---
-------IDQILFI----------------------------------------------
--QSIIVSMLLLL-NFEKFIW-------------MVSIVIILDIFGCLFLYF----KGKD
RLTIRTKKEQVFLI----------------------------------------------
---------------RILVLSLFSLII---------STSILSGL---VLFLIPITVGIIL
IKRNEISLDKVSIII---------NLVIHIICI-------GIFF----------------
--------------IINFYFLRLS---ILDI-------------YFISIFYCLILFILYL
------KNWYLSSIEVSRIQQRKKDFQK--------------------------------
-----------------------------------EKI-------DFVQTISKE------
----KTLSSVSTLIST----I----------------FLQHYEINSY-------------
-----------------LMVWKDQYQPYI-LSSSGEFSKLILTN-------KIIAEFERD
SNIFHYH------------NNKYRKFTFFENK-----QILGWL------LID-REKDFDL
ASMKH-EE-------IYDL--VGVAGKIIIE-NERLYDIKQESLKIESLSY---------
--DEYV--NYEYLNMVQ--------------------------NFHKDFSFFIHDNVLQN
ILA---LKKLIE-SMS----TENVETKKLVL-----ETFDTLN-----------------
KTFR-----DKIFELYPST-------------------------------IETVP---VS
QS-IRILCDKFNE-----------------------------------------------
GQESIFVHFYC----PQEMHLKKE--------------EKFHIYRII--QELITNALKHS
RATVVCVY----------LIQRDFY-IECIVQDDGTGFDYSKIKLRGFENK---------
-----------------HFGILSINQEVNSLNGKMRVSSVN-------------------
-----------PHGTKFTITLPIAKEDIDS------------------------------
------------------------------------------------------------
------------------------------------------------------------
-----------------------------------
>mpurFusK
-----------------------------MRALLFL-----------ALSYIPLWIL---
-----LQQVP----------GWPVASLCAPEAAL--------------------------
------------------------------------------------------------
-----------------------------------------------TLAAVVLGGL---
------------------------------------------------------------
----------------------------------QALLLPIT------------------
------------------------------------------------------------
---------------ATLISALITWPE------EAATRQLATAL-------LPLPLYGLL
GHYLARRRLMLAPSL---------NALLAIATTALTVIAVQSLL----------------
------------QPDTLTAEPGQG--------------------GAIFVSLLVTAALFSL
---------------RQHPEHHPTPPPP--------------------------------
-----------------------------------AQD-------TARATLGLA------
----LLLALLSAPLSA-----HGIAA-----------LLPLLGLLA--------------
-----------------LPLAAALGLALG-PRAALAMLCGLELL----------------
----------------------ALMLAGALGT-----------------PAL-TPLYQAI
LVLIG-GA-------------LPLAINQLRLHVETTTATIGLARRYDEERV---------
---------AHGRAAHR-------------------------------LARSLHDDPMQL
LTA---AALTTQ--------RLARESDDPSR-----ETLQRVH----------QLIDHAI
ASMR-----GVCARLSPPL-------------------------------LHEFG---LA
EA-LNRQVRSS-------------------------------------------------
AISDEPPLLELDAGPAVVSGSTRI---------------------LL--FDTLQALLEHY
RLARIRFT----------TGDDDGLSIILDIAAPGSAADLPRTTLGQ-------------
----------------------MLELRLQALGGELRLA----------------------
-----------ANGMKIRIEVPPRALLADALDERPG------------------------
------------------------------------------------------------
------------------------------------------------------------
-----------------------------------
>psegRcsC
----------------------MILLQHAMKRIKT------------FWELIICTGAS--
-----GTLRE----------SFTCKGINRLSVAI--ILFN--------------------
----------------------------LIAGPS-----------------------LFI
LTGL-----PATLWG--------------------------ILAIDALMGVVILLNA---
------------------------------------------------------------
----KRLHQAAGLLFFITLNI-------------ATFCFAAILGKDANAQLM--------
------------------------------------------------------------
---------------IVFLVGLASILY------DDKRLRAICVG---LSFLCFLALEYTY
-------QHNLLPTL---------AINEGGRSLIRW----SSYF----------------
--------------------------------------------AITVLVGYLFCIYSDL
------------------TRDLLNELEAQ-------------------------------
-----------------------------------KEQ-------LEQHLLSKK------
----HFIREAVHEIKSGFNPIEGMVA-----------YLAESDRLKK-------------
-----------------TTVTADQLIGHI-KGGCLSYRRLLANL-------LEFSKIEFG
KKDDPIM--------------EPMEIRSFMQQ-----VVNEFQ------YAA-YAEKTSI
VLQID-EN-------VP----AMVSCDPIKL-RQIANNLIHNAIKFVRTSCHVVVKVELH
GV-------DAWQLTVI--------------------------NDGESFTEEQLKRIFH-
-PY---QHVRTG-V------NLEGNGLGLFITH---KLVETLQ----------GNIEVVR
AVKD-----HTVFEVTFPL-------------------------------EQRMA---IN
AK----------------------------------------------------------
------------------------------------------------------------
------------------------------------------------------------
------------------------------------TSARA-------------------
------------------------------------------------------------
------------------------------------------------------------
------------------------------------------------------------
-----------------------------------
>ipoBarA
-----------------------------------------------MKIHRKIALSN--
-----TIIFT----------LYLTAAYIFLKESI--------------------------
------------------------------------------------------------
--GI------------------------------------SILKDHFFIKTIAAVSV---
------------------------------------------------------------
----------------------------------FFIMSNFI------------------
------------------------------------------------------------
---------------SKFMLITVYSSL------EKLDKVISLIN---NKFISNLRKELLN
MEGCF--HQIFSSIK-----------IDIIDILVK-------------------------
-------------------ESEIK---KQKE-------------KAEELSEKLTLLNKNL
---------------EQMVEKRTTQLKSA-------------------------------
-----------------------------------KEH-------AEAANRSKN------
----EFLAKISHEMRT---PLTPIIG-----------YSRMLKKSE--------------
-----------------LSDYTKEKLETI-HNSGVKLLNFTNEL-------LDFSKIEAG
TVELNFE---------------PFGIKKFFKE-----IYNEHC------EKA-EEKNIQF
QIELPQND-------------IIIYSDKMKL-YEVVKNLVHNAIKYTKKGS---------
VLCTVEIRDSLLCFDVY--------------------------DSGIGISDKNINYIFE-
-SF-------GQ-INK----QSAGAGLGLSITK---RLIEILK----------GDIKVES
KLGI-----GTTFNVSIPI--------EIYKNSDENFAFNLRKLLN----KTNPK---VK
PI-ILKSLLKFPIRLKKLKEACENKN-------------------------IEEIRKLNH
KNLGTYGNLNMAFIYGKSKDISSE--------LKKDKVNFKKILSCI--SELENMNRTLE
YDSIFKEYL---------KMKNKKL-SILMAEDVEENRDFMRALLESDAVR---LTCVEN
GLLALKELQQN------KFDIIFLDIQMPVMDGVQALKHIK----SNFELKKTPTLALTA
QAIVGDKEKYLPLGFDGYITKPINEPIFFSHLEYFINNEMEDN-----------------
------------------------------------------------------------
------------------------------------------------------------
-----------------------------------
>amaoBarA
-----------------------------------------------MAIFRVFFFLF--
-----FFLAS----------GLASTAYAQHIEQL--FDEESTLDLSDSLYFLFETDYQLT
ISDVSRRRND------------------FLMHPHD-----------------------NP
NFGF----RNNGMWL--------LTSVAN----VSNEEDWVFTINFSQLDSVDFYLVKNG
KVIKQSHQGKAQKEQRFRVPTFRIELSDSDAVDLYIRIESRSSSLIAPL-----------
--RIQAEPIHSSYFQADSMLW-------------GFFYGGLLILAISNLALFFGVREKSL
IAYVGYIGAVLLWQFVWGGHIQLVFSQGIPSWLVGHSELIFVIIGISS------------
---------------GVFTMTFLETNRHSPTAHPIIKLLLICQG---LTGLICFVDLLPS
IWKNNLVYGVGLVAILSYIYAGFEAFFNNFKPARYFIFAWGMLA----------------
------------TGAIVGMLSLIG---VLPS---NDFTTYCFQVGVFLEAGLFSFALMEK
----------SRSQLESEVEQATNDLRNN------------VELI--------EEQNARL
DIA--------------------------------RKD-------AIKASNVKS------
----QFLANMSHEIRT---PLNAILG-----------FSKELNNAS--------------
-----------------LPTDQQEQVRIV-NTAADNLLTIVNDV-------LDFSKIEAG
KLTINNQ---------------PFSPNKLLEE-----MVTIMA------KSS-HSKHLEF
VFDLH-P--------LP----EKLIGDVFRI-KQVLNNLLSNALKFTSSGT-ITFSVRGR
ALPHGI---HEVNMTIE--------------------------DTGIGISRQDRKKLFN-
-AF---SQVDDA-LNR----NYQGTGLGLVISR---ELVRLMN----------GDLTLKS
ALGQ-----GSTFIVSLRM-----TQLSQKYALSSNEDWLGKKVVIF---DPVPA---TR
RA-SANMLSILGAQVISVESLDYLATLTGQYDFFMAAVPVSKMSLRDAYLSRFVQFPAQK
RILWYSGPEPFAQYPSLSQHFHSQ---------VRMPMTLTKLDSLV--HCKVTPAKNAM
IEK---------------IESLPKV-KVLAVDDMEMNLKLLHTWLDHSPIE---LITTIN
GQDAVNQCQTQ------EFDLILMDVQMPGMDGVQATREIR----KSPLNMGTPIVAVTA
HAFKEEQDRLLASGMDDYLPKPIEVDLLITLIKSWCHSIEP-------------------
----------GEIVFPSIDWQLALKRANQNQDTAKEMLDSFIAQLPETIDTLSALWNAK-
-DYNALKAEVHKLHGACCYTGLPRMQHLANETESALKLGQHAM------------VDEHL
PALLEEAKKVIRESINHNGTF--------------
>lpfBarA
-----------------------MLKSIGIKYQLR------------ITTLIPAFLVA--
-----LLFAF----------FYNGLFGKDLKQHM--SRLG--------------------
-EAYIRQ---------------------LLPAAQ--------------------------
-YAM-----LRNDYR--------TLQGLI-----------NASTINPEVKALAFYNA---
-------DGRLIAYRGGKHSIHKPFN----------------------------------
--PPDYTGDYIES-KQINPFT-------------INFIAPITIPKFNLYSST----EFKE
PSTPKIFQADDILGW---------------------------------------------
---------------LSIDIDTQSLLI------KRYQMLIVTIF----ITLFGLLMGLTI
HYFLS--KRIYMPIA---------RLRRSMKQILS-----NEFE----------------
------------TEIRVSSPGELG---IIEK-------------GCAHLQRQYLNTVRDL
---------------NHHIEIATADLQQS------------LELL--------EEKNIEL
SLE--------------------------------KKK-------TEEKSRQKS------
----EFIANMSHEIRT---PMNGVIG-----------FTNVLLESK--------------
-----------------LDPLQLDYVKTI-KSSAQDLLSIINAI-------LDFSKIDAG
KLNLDCI---------------PLDVRGCIDE-----VLSLAS------PNA-HKKVIDL
IPITD-IN-------VP----KMVLGDPLRI-KQIISNLVTNAVKFTDHGY-VLIRTKIE
QETDKD---YTLLFAIT--------------------------DTGIGISPEDQTKLFT-
-AF---NQADTS-ITR----RYGGSGLGLVICK---KLCEEMH----------GRISLTS
EINK-----GSTFSARIKV----EKLVAYEIEKNQTHRFAHLKIICF---DDNPL---HL
EA-IGNGLGFWGIEAIRVDSFNKLSRT----------LTKHKDCKIAFINVNQGCERQAA
ELIAKHKQIPFVLISKWPINDFAA---LGARGFLYKPISIQKLQDLI--ESIANENQTEK
NTNQELDTLRE-------QLRFLHP-EILIAEDNPVNKMLLTSLLNNNAN----ITTVDD
GEMAVTACEDK------KFDMILLDLHMPKLNGLEAAKMIR---QKSLMNKHSPIVLITA
SSSDLSSIDMKKSGVDFCFQKPIDEKQLLIQILRIVDKIKH-------------------
---------------AAIDWQLCVQKVSGNQALAEEFLAKFIEELYKNREEFIGLMHQK-
-NVKGLADLAHKLHGACCFCGVPILQKRVAQLEKLARRTANADN-----------LSEAF
TDLIQSIDAVISEYENQYSQ---------------
>abadBarA
--------------------MSNFNKTLSKRLRLNHAYGQLI-----ALIFVPIMILT--
-----CVGAF----------LVLTETSRSAKQQQ--LHHA--------------------
-SAILAR---------------------YNQIAKD----------------------LYT
LVEL-----QPDEYD-H------AQHIM------------QSMFSEKNLKRAALIDS---
-------NGQTYLSIGYR------------------------------------------
--DNRYWPNFTQN---------------------NNFFGPISYNHNNIYGVR----IIDT
AGKPPVW-----------------------------------------------------
---------------LLIEMDNQPLEL------ARYRILIALVI---TGLMTLLLLLLCL
NFYS---RRWIAPMY---------EIRMQLQRLNA-----DTLD----------------
------------QHIVINSSGELR---LLQR-------------DIANVVKRLHFSFLEL
---------------KEHTEQTEEDLRRT------------LDTL--------EVQNITY
RQA--------------------------------RDQ-------AISSNQAKS------
----VFLANISHELRT---PLNSIDG-----------FIHLLLRQQN-------------
-----------------LSNEQNLYLQTI-RKSSAHLLALINDV-------LDFSKIDAG
KLELETA---------------PFDLEEAVFD-----VMDMLS------PLA-AQKHIAM
AFYYA-DN-------IP----QQVIGDALRF-KQILTNLISNAIKFTPDGE-IIVRVRME
HDDIGQ---CLLHFSVQ--------------------------DSGIGLSGTDRKKLFE-
-SF---SQGDAS-VTR----QFGGTGLGLAISK---QLVHLMH----------GQIGFED
NQERAPTEKGSTFWFTAQF-------AVDEEHEIEHPHFEHLQVVSY---LAHPA---TA
SV-LRYYLENYQVPHIETQSILDLFSR----------LKHLDQKDNTWLIVDHSGDTEAL
LKEIRSRYQGNLAVYGYQMTLEPNMLTEYRARPLYQPLSRSGLIQLL--SDQPIFEEEQQ
------------------DFNGQGL-HILAVDDHLPNLIVLEALLGELNVK---TTKALS
GQEALNIIQERIDQKLKPFDLVFMDIQMPVMSGIDTTRAIRSLESTLDGEMQLPIIALTA
HALADEKQKLLKVGMNDYVTKPIQMEQIIQILTQWTKNNFT-----------------AQ
NLAKDHHVVAEALDPEILNWQQSLQLAANKEDLAQDLLKMLVDSFPTELEEMQQLIELE-
-DFPQLEHVLHRLYGATRYVGTPKLQQVTGDFEQFISTLRKERRRADDG------FIEEV
MRRFDELGLVIKEVESAAHQILVIPD---------
>magaBarA
--------------------------------------------------MTPALLLS--
-----ILLCL----------LFTLQQAGDRRDLL--LSHG--------------------
-RASAET---------------------LVELIH--------------------------
---------LSGEHS--------FEERIE----WLDKSLMALMLERGMIRSVQLYRA---
-------DLNAQGVEEFKLISSVGPRPRTV------------------------------
--FSASELRGKHAHIYEDLNS-------------LHVMQPLIGENANCW-----------
------------------------------------------------------------
---------------LSIELHRPYFLV------GTYQVALVGLV---GLILCSLVALVWA
A-AIA--ERASHSLE---------RFKRTLQSIGS-----GNFL----------------
------------TQIPNSRNLELH---QLGE-------------EIGHMARNLSEYHRDY
---------------QEGLHQTMEDLRQS------------LDSM--------EEQNIGL
EMA--------------------------------RKK-------AEENSRVKS------
----TFLANTSHEIRT---PLNGIIG-----------FTNLLLKTE--------------
-----------------VDQLQQDYLQTI-LRSSENLLTSINDI-------LDFSRIESG
NLVLDHS---------------PMNLGQVLEE-----TLQILA------PYG-YEHNLEL
VPFVD-PQ-------LP----PSQIGDPLRI-KQILTNLVSLAIRSSENGS-IPVRIAVL
SGKESE---LMVRITIT--------------------------DNGARGDEQRRREMRL-
------LLTSAA-QQQ----QLSNSGMGLGIAR---NLVQSMG----------GEIGLED
NDQD-----SCSYWIQLPL------TIDRNRVAVTREQFPGCRLLIV---DPNPI---TR
TQ-IFQQLSHWRAAPLEHNDGESLVPAVEQMWRHDALPDGLIIDTALAGDDFEGFISTVQ
QLVDTYQCRVIVQGSPVDLRRCYDALRTRVLAFLAKPVSRDGLLRAL--KRTVPQQAQSR
PQTGNYPA----------LPWPTQP-RVLVVDDYEPNRKLMSELLRAQHIE---ALIAGS
GEEALQQWQNQ------HFDMIFMDIQMPGLDGIATTQLIR----ERESGRRTPIIALTA
HVGTEEKSRLLSAGLDDYLSKPVSESQLTHTVKRWMEVSST-------------------
---PATDTPTTAVEPRLVDIGEGLNLANQDAGLARDLLRMLLKGLHEDEQELARLAQSE-
-DYKGLFERTHRLHGGCCYCGVPRLRNATGQLQELLRPVQEVEPAEAAKALEGSTFEAAY
ELVRKEIRGLRDWGADQDLNALFGIECEEAEIN--
>helBarA
---------------------------MSVKTRLML-----------CILVLPLILLG--
-----LLIVAVTE-------LEHRHHQQQLAQRL--------------------------
-SQVAGM---------------------LAPELDA-------------------------
---------ALAEERQH------ALSPLA-----------TRLLDLDEVRALAIRDA---
-------EGKALLELGRLRNM---------------------------------------
--PDGLLAREDAL-VKDGAQW--------------RLRLPLSAANAR-------------
------------------------------------------------------------
---------------LLLDIDASALPL------AYYRQLASGGL----LLLLVGLLLFLV
AYSTA--RRLSQPLE---------EASESLARLAA-----GMTP----------------
------------EPLPMPVEAEFV---QLVQ-------------RLNTLRDHLANAHDDL
---------------QTQVEQATQELQES------------METI--------EVQNIEL
DLA--------------------------------HRR-------ALDANRAKS------
----EFLANMSHEIRT---PLNGIIG-----------FCRLLHRSE--------------
-----------------LNARQREWLDHV-RRACDNLLMLVNDV-------LDFSKIEAG
RLELEHR---------------PLDMVALVDE-----VLGLQA------PQA-QQKNLQL
LGLVY-DD-------VP----GELFGDPLRI-RQVLTNLVHNAVKFTDRGE-VIVRVSVE
DTSHNQ---TTLNVSVS--------------------------DTGIGLSQACQRQLFD-
-AF---RQGETS-HQR----QFGGTGLGLAICR---QLVEQMG----------GEISVDS
ESGQ-----GSTFFFTLPL------DAHDTSERPSEMDLAGARVAIA---ESHSL---TR
RT-LHHLVSRWGGRPLGLDAAETDGAE----------LALIGLTGEDLNGDALAGWRERL
SRLDCPALLMVNASPSDLPDDPPLPHGGELLSKPLSRHALTEAIRRT--RQATLPALPEV
AADTATPP----------EDASRPW-HILCVDDTESNRLLLKELILG-AGSGVEVSLAAS
GEEALALARHT------TFDLVLMDIRMQGMDGVETTRELR---RLGGHWRRLPIIAVTA
HVQDNQRRDLLDNGLDGMLEKPIDTAQLSQLMQHHLGIGVD--------------SDVAE
PTASPRAIREEDAELAEVDLALGTRLAGGREALAHQLLDQLIASLDETEANIRDATARG-
-DDEALLNTIHALNGACRYCGVPRLALLVETLETRLRSRGGEA------------VEPLL
PDLYAAMEGLRARGTYHASSTTKATANATSSDKDT
>adiBarA
------------------------MARSSLRTRIM------------AMTALPALLAA--
-----LVVGG----------YALINRILELRVDD--------------------------
--ALRQQ---------------------LIIDSYA-----------------------AR
LAALEGMPDTSRDQL--------LRELLE----------------QPDVRATSLADH---
-------RAGWHLHAGPRLRPV--------------------------------------
--ERSETNEVGGARLLTDSSW--------------QLVRPLPGR----------------
------------------------------------------------------------
---------------PNQLLTVEFSRQ------GQYVEILESMLTMFGVVMLLMALALIP
ASRLA--AQVTLPIG---------GLLDTVRRVRD-----GDLS----------------
------------PPPKTGALGELA---DLED-------------GLRNMVGALDDAQAEL
---------------QKNVDQATQDLRET------------LETI--------EIQNIEL
DMA--------------------------------RKE-------ALKASQIKS------
----EFLANMSHEIRT---PLNGIIG-----------FTRLLERSD--------------
-----------------LSPRQQDYLNTI-RKSAEALLSIINDI-------LDFSKIEAG
RLSLEHI---------------PLNLHDIIED-----VQTMLA------PLA-QEKGLEQ
AAIIY-SD-------LP----SHLLGDPLRI-RQVLTNLVSNAIKFTEHGS-VVVRAMLE
EQKGAE---AVVKITVT--------------------------DTGNGLSEDVQRGLFN-
-AF---TQADQS-ASR----RAGGTGLGLAISK---RLVEGMG----------GEIGIDS
TPSQ-----GSTFWFTLRCERDVGTRPESPPAELARLSVTL---------VEASE---YA
RLGLYHMFSGWRMRISEIQGMDVLDSHLAAENLPETDFYVVGV---PAMTRDPVGLAPLI
QRLARHSQAPVLVLANNGDYLADELADQPHCRVLGKPATRRRLRDAL--LELSGLGGDRS
RHQELLTP----------LGYHP---RVLVVDDHPGNLKLARIFLEELGAE---VVPCAG
GQEALEAFSQG------TFDLIFMDVHMPGMDGLETTLALR---EREGESQRTPIIALTA
HALENEKRALLAAGMDDYLSKPITEEQLRHTLERWVLGRQS---------------STPA
QSENKTADIDIEPDTPVVDEELGRKRAGGRDALARDMFEMLLNNLEQDGPGIRDLAQSG-
-DLEELLERVHRLHGATRYCGTPRLEQAARRLEEGLKGHQPEAQ-----------LDALV
GQLLAEIEQVQEHGKTVDS----------------
>papBarA
-----------------------MFKDLGIKGRVL------------LLTLLPTSLLA--
-----MVLGG----------YFTWVQLSDMRAQL--IERG--------------------
-QLIAEQ---------------------LAPLAAT-------------------------
---------ALARKDTG------VLNRIA-----------NEALDQPDVRAVTFLDA---
-------RQERLAHAGPSML----------------------------------------
--TVAPAGDASHLSMSTELDT-------------THFLLPVLGRHHSLSGAT----EPDE
ERVLGW------------------------------------------------------
---------------VELELSHHGTLL------RGYRSLFTSLL----LIAAGLGVTALL
ALRMS--RAINAPLE---------LISQGVAQLKE-----GRME----------------
------------TRLPPMGSNELD---ELAS-------------GINRMAETLQSAQEEM
---------------QHNIDQATEDVRQN------------LETI--------EIQNIEL
DLA--------------------------------RKE-------ALEASRIKS------
----EFLANMSHEIRT---PLNGILG-----------FTNLLQKSE--------------
-----------------LSPRQQDYLSTI-QKSAESLLGIINEI-------LDFSKIEAG
KLVLENL---------------PFNLRDLIQD-----ALTMLA------PAA-HEKQLEL
VSLVY-RD-------TP----VQLQGDPQRL-KQILTNLVGNAIKFTQGGT-VAVRAMLE
DESDDR---AQLRISVQ--------------------------DTGIGLSEDDQQALFK-
-AF---SQADNS-LSR----QAGGTGLGLVISK---RLIEQMG----------GEIGVDS
TPGE-----GAEFWISLSL-----PKSREDSETAGASWAAGQRVALL---EPQEL---TR
RA-LHHQLSDFGLEVSEFEDLASLQEHLRNPPPGQLPLSLAVLGVSAAMYPPEQLSQSFW
EFERLGCKTLVLCPTTEQAQYHAS---LPDEQVEAKPACTRKLQRKL--QELLQVRPARS
DKPHA-------------AASGRPP-RLLCVDDNPANLLLVQTLLSDLGAQ---VTAVDS
GYAALEVVQRE------RFDLVFMDVQMPGMDGRQATEAIR-RWEAEREVSPVPVIALTA
HALSNEKRALLQAGMDDYLTKPIDEQQLAQVVLKWTGLSLG-------------------
QSLASMSRAPQLGQLSVLDPEEGLRLAAGKADLAADMLAMLLASLAADRQAIRQARDND-
-DRTALLERVHRLHGATRYCGVPQLRAACQTSETLLKQNDPA-------------AAAAL
DELDKAIEALASTASATTHLSSTSLDSSEL-----
>palnBarA
------------------------MTKLGLRDSVL------------TLTLIPTVIIG--
-----LLLGG----------YFTINRYIELDEIL--YQQG--------------------
-ATISEP---------------------LAIALEQ-------------------------
--PL-----FEKNKQ-L------LSRLIS----Y------THNKHSPTVKSIAIFDN---
-------NNQLIMTSNYHRSFDKLI-----------------------------------
--NQKVMQNLNTTQIQVSEKL-------------VTFFTPIINHSTHNSKWD----PSAF
HSPLGT------------------------------------------------------
---------------VILQLNKDQAVI------GQQQALLVSGI----VIILSLIFAAIL
AFRLS--RMFMTPLN---------KLVLATDKLVE-----GKRS----------------
------------TGLNESMIGEFE---LLRE-------------GLNTIAHTMVMQKDEM
---------------QKNIDQATSDYRET------------LEQY--------ETQNIEL
TMA--------------------------------KKE-------AQDANRVKS------
----DFLAKMSHELRT---PLNGVMG-----------FTRQLYKTP--------------
-----------------LNKHQKDYLDTI-MLSANSLMTIISDI-------LDFSKLEAG
AMELESI---------------QFQLRDAVNE-----VMTLLA------PSA-HDKQLEL
SIYIN-SQ-------VP----DDLTGDPTRF-KQILINLLSNAIKFTEKGS-IKVDISYR
LLDEER---ASVLVAVT--------------------------DTGVGIPMDKQDSLFT-
-PF---GQADSS-ITR----KFGGTGLGLIITK---HIVEAMS----------GRITLNS
APGN-----GTCFTFNSIF----RLPNHVFTNDLPSKSLVGKRILYL---EPHEH---TH
HA-VLSLLTQWQTNVTACFNETSFLDAIKNQEFK---YDVCLIGH-MASVDDMQRLKSYV
KAVRDSTDYLYLMLNTVSHNMREAFIGSGADACLSKPLNHRKLCEVL--AAPYRLDHPVH
NIEQN-------------EQQLLPL-KVLIVDDNDANLKLICTLLAEQIEA---MDTAHN
GSQAYSLSKSH------KYDVIFMDIQMPIMDGITACKLIQ----ESSLNEDTPIIAVTA
HALHSEKEQLLKDGFKGYLTKPIDEDMLRQIISDHSPQTPI----------------NRD
KSKKNTPQSPAPFESNRIDWTLALQRAGGKSELALEMLNMLLLSVPETLNLLIKAIDDK-
-DCQQVLTIVHKFHGACCYTGVPKLKSLAETIETSLKSECTLDN-----------IEPEL
FELQDELENLLIDAKINSDGKKNEH----------
>cozBarA
------------------------MHKISLKDWVI------------LLTIVPTTLIA--
-----FSIAS----------YFSYSRYDELNTFL--TQRS--------------------
-QSIIEP---------------------LAIASS--------------------------
-LGM-----LNKDRIQ-------LRNLMN----------FTHRSQSSIIKSIAVFTK---
-------DNQVFVTSSYHGDANLLRL----------------------------------
--KAGQVIPNSTI-FSKNGDD-------------FIFHSPIINETL----------INEA
TRSMSQDNIGY-------------------------------------------------
---------------IAMQIDSSNIRL------KQQDQMLFSFL----IVLLGSAFSAFF
SYRLI--KNFTRPIG---------AMVLAVDRIRE-----GKLD----------------
------------SRVTGQLIGELN---FLKN-------------GVNAMAQSLGDYQEEM
---------------QGSIDQATTDLRES------------LEQF--------EIQNVEL
DIA--------------------------------KRK-------AQEANKVKS------
----EFLANMSHELRT---PLNGVIG-----------FTRQVLKTP--------------
-----------------LTITQRDYLQTI-ERSSANLLAIINDI-------LDFSKLDAG
KMVIENI---------------PFSMRETVEE-----TLTLLA------PTS-HKKNIEL
SLRVN-PQ-------LP----DALIGDAMRI-KQVLINLTSNAMKFTDKGS-VDIDVDSE
RIENNI---AVLKVTIK--------------------------DTGIGMSHEQQKTIFE-
-AF---GQADKS-VTR----LYGGTGLGLVISQ---RLVTEMN----------GNMGFST
EQGQ-----GSTFWFTFRC----EVNPISIDNIFDNHELAGKSVLYF---EPHTH---SR
IA-TSEILTDWNLAVHPVQNLVQVNDLL-----NQKVHFDFALISHDITPTALVELKELI
VTLSKNVTQIHLAINSNSPNLQEALIACGAKSCLSKPITPERLNKVLLPRNHLLDIVRST
SEDNKIPV------------------KILAVDDNEANLKLINELLLEQVNE---VTTAVN
GQEAVDICKHE------KFAMIFMDIQMPIMDGISALKSIK----AITFNDNTPVIAVTA
HALKEEKDKLLKLGFDSYMTKPIDEAMLRHCIYEYCDLTQPQNIKTMKNKNIDNTDLDQQ
VFDANNATIMHRRNHQVIDWPLALKRAGNKEELAKEMFKGLVQSLPETKLNISEALTSQ-
-DVEQLKVLIHKLNGACCYSGVPSLGRVVHQIETELKSGVTIDD-----------LEPEF
FEFFEHIDNVINQAPEVFNKKPNTEH---------
>sbtBarA
------------------MNPVNNMTKYSLRSWVL------------VLALAPTILVG--
-----ILLGS----------YFTINRFYELEDTL--VEQG--------------------
-SNIIEP---------------------LSIASE--------------------------
-IGL-----VANDREAT------KRLLAA-----------AQLNKSTLVKSIAIFDA---
-------NNQLFVTSHYHKDFEIMR-----------------------------------
--YKEALSTLHKTEIEHVGDS-------------LILRTPIFSTGPSAAPANYDI-QTDG
GQLLGY------------------------------------------------------
---------------ISIIINKERALL------EQHRAAVAAFI----IVLIGVQLNLLF
TFRLV--KNVTQPIT---------EMVRVVAKIRE-----GKLD----------------
------------ARLDGNLIGELD---LLKR-------------GINAMAGSLSEYHDEM
---------------QQNIDQATSDLRET------------LEQI--------EIQNVEL
DLA--------------------------------KKR-------ALEASRIKS------
----EFLANMSHELRT---PLNGVIG-----------FARQLVKTP--------------
-----------------LHSSQVDYIKTI-ERSATNLLGIINDI-------LDFSKLEAG
KMVLENM---------------PFGLRETIGD-----TITLIS------GSA-QAKGLEL
VVDIA-PN-------VP----DNVNGDAMRV-CQIINNLVGNAIKFTDSGS-VMVKIELQ
SQSEEQ---VVLRCDVV--------------------------DTGIGIDESQQDFLFQ-
-AF---GQADSS-ISR----RFGGTGLGLVITK---RLVNQMG----------GQIGFTS
SPEK-----GSNFWFSLPL----GLGQFQIGDSLPLEKLKDKTILFY---EPRVL---TH
AV-LSRQLNQWDTKVTHHQHIPSLLTTL-----NTAEAPYDYVLLSCHGFSDSGQLVSTL
NLAKTKTDCLVVLYDCQEQDALTQFIRPNADVVLSLPVSEHQLA-----RNLLYPPMEYD
IIAPVTVAT---------PAARQSL-TVLAVDDNFANLKLIDTLLSELVTT---VIAVNS
GDEAVKQAKTR------TFDLIFMDIQMPGTDGISATKQIR----QGSMNRNTPIIAVTA
HAIAEERELILGSGMDGYLPKPIDEEALKDVIHRWITRPKF-------------------
----------THFDLHTLNWDLCLTQANHKADLALDMLRMLLDSLPQTVTTIQTALSQN-
-DHPVMLSTIHKLHGASCYCGVPTTQRLCQEIESALKRETAVED-----------LEPEI
LELLDELTKVESAANQVISQLSAEITDDQKNGLL-
>ahhBarA
------------------------MTKYGLRARVL------------AFTILPTLIIG--
-----GLMAG----------YFTFHRYQQLENNL--IDQG--------------------
-INIIEP---------------------LAIASE--------------------------
-YGM-----TQHSRES-------LKRLIG----------LTHRKNSPLIKSIAVFTQ---
-------DNQLFVTSNYHRDFTRLRL----------------------------------
--PDGSQIPELTSVTLYGDD--------------IILRTPIQAETSMDGFPLPSDVEPPM
IGY---------------------------------------------------------
---------------ISMQMTTDRAMI------LQYRDTFFAVI----MVLIGIAFSTLF
GFRLV--KSVTQPIT---------DMVQAVHKIRE-----GRLD----------------
------------TRVSGQLTGELD---MLKN-------------GINAMAKALSEYHEEM
---------------QQNIDQATSDLRET------------LEQI--------EIQNVEL
DMA--------------------------------KKR-------AQEAARVKS------
----EFLANMSHELRT---PLNGVIG-----------FTRQLLKTS--------------
-----------------LTPSQTDYMQTI-EKSARNLLGIINDI-------LDFSKLEAG
KLQLEHI---------------PFSLRDTLNE-----TMHLLG------PSA-HDKQLEL
SLQVD-AE-------VP----DYLTGDPMRL-QQVLTNLTGNAIKFTEHGN---VDVRIE
QIGSASGSKVRLNVLIR--------------------------DTGIGISEEQQRQLFQ-
-AF---NQADSS-ISR----RYGGTGLGLVITQ---KLVQQMG----------GQIRFES
ELGK-----GSVFSFSLDL----EVSPLPQTDKLPLDRIQGKRVWLL---EPDPF---SH
SA-LCALLAEWQLEVQSLASDAPWPD-----------MSSQDMVIIGSGTQHSPQQVVAR
LDGLDRQQNTIVLLSSHEPSLYEAMLAHGAQHCLSKPINHRKLLHALLSPEAVRSAPLPT
PS----------------PRSVQEI-KVLAVDDNAANLKLIAAMLKEMVSQ---VVVCKN
GKEAVRLAQSQ------PFDIIFMDIQMPIMDGISATQAIR----SQSLNTETPIVAVTA
HAIPGERERLIRQGMDDYLAKPIDEAMLAKLITDFAHRRHQ-------------------
-----------NHASQQIDWALAVRQAAGKLDLAKEMLTMLMASFDEVDPVLEAALAGQ-
VEDSEVLAQLHRLNGGCAYSGVPGLQRLLSQLEQQLRDGVPVAE-----------LEPEL
LELQDAMEQVRQEAPRYLS----------------
>vciBarA
----------------------------------------------MTLTLAPTLIIG--
-----LLLSA----------LFSFNRYHDLETQV--INSG--------------------
-ASIIEP---------------------LAIASED-------------------------
--AL-----RMQSRE-S------VRRIIS----Y------AHRKNSKLVRSIAVFDA---
-------NHELFVTSNFHP----NFEKLMY------------------------------
--PKDKPIPFLSS-SVIDENT-------------LILRTPIISERTVLDNGD----ANPA
TPVMGY------------------------------------------------------
---------------IAIELDLSSLRL------QQYQEIFSAGL---VLVIGILLSGVFA
S-RLM--YDVTRPIT---------HMKNMVDRIRR-----GHLD----------------
------------VRIEGKMHGELD---TLKK-------------GINAMAVSLSEYHVEM
---------------QHSIDQATSDLRET------------LEQL--------EIQNVEL
DIA--------------------------------KKR-------AQEAARVKS------
----EFLANMSHELRT---PLNGVIG-----------FTRQMLKTQ--------------
-----------------LTNSQADYLQTI-EKSANNLLTIINDI-------LDFSKLEAG
KLALENI---------------PFEFQEVLEE-----VVNLQA------TSA-HEKGLEI
TLKID-PK-------IP----RGVVGDPLRI-QQVLTNLVGNSIKFTERGN-IDVSVEMR
ALRDDV---IDLQFMVR--------------------------DTGIGISERQQAQLFQ-
-AF---SQADAS-ISR----RYGGTGLGLVITQ---KLVSHMG----------GEISLTS
RLHQ-----GSTFWFTLRL----HTTELPLNDGYNADSLNHRHLLLI---EPNMQ---AA
AI-VQQTLVQSGLEVTYRSAIPEEQHV----------YDYVLLNLAPSKETNPTLVELWV
QRALAMTHNVIVGVPSTELALADQLMQRYPVKCISKPLSRKKLLQTL------AAQQPQL
ANTSLPKP----------QADKLPL-CVMAVDDNPANLKLITALLQERVEY---VVSCTS
GQEAIEQAQSR------QFDIILMDIQMPHMDGVTACKAIK----QLKGYRDTPVIAVTA
HAMAGERDRLLKAGMDDYLTKPIEEHILQQVLVHWSPHTRS-------KQVAKVTPPDGA
AVISNALPSSPPAEEAIIDWPVALRQSANKEDLAKEMLGMLVDYLREVETVVNTALEDEE
YPASDLLHHIHKLHGSCSYSGVPRLRKICASLEQALRNGASIDE-----------LEPEL
FELQDEMAKVLEASRDYLN----------------
>pajBarA
-----------MHRDVHAGQQATIMTKYSLRARMM------------ILILAPTLMVG--
-----LLLSS----------FFVVHRYNELQRQV--IDAG--------------------
-ANIIEP---------------------LAVSTE--------------------------
-YSM-----TWHNRDA-------LRELVS----------LLHRRHSGIVRAISVFDD---
-------NNQLYVTSNNHQNLSLES-----------------------------------
--KQAIRALPEDVSVEGSGNL-------------LILRKPIISERYAVDELP----GQDA
KPAGNPLGY---------------------------------------------------
---------------VAIELDLQSVRL------QQYREVFIATL----MLLFCLCIAMLF
AYRLM--RDVTGPIR---------NMVSTVDRIRR-----GQLD----------------
------------SRVEGHMLGELS---ILKN-------------GINAMAMSLTAYHEEM
---------------QHNIDQATWDLRET------------LEQL--------EIQNVEL
DLA--------------------------------KKR-------AQEAARIKS------
----EFLANMSHELRT---PLNGVLG-----------FTRQMLKTP--------------
-----------------LRTTQRDYMLTI-ERSANNLLSIINDV-------LDFSRLEAG
KLMLESI---------------PFPLRATLDE-----TLVLLA------PSA-HEKGLEL
TVVCD-NS-------VP----DNVIGDALRL-QQILINLMGNAIKFTEKGT-INLRVEQH
TITATH---VELEIQVR--------------------------DTGIGISEEQQAQLFQ-
-AF---RQADAS-ISR----RHGGSGLGLVITQ---KLVREMN----------GEITFVS
RQNH-----GSTFWVRVKL----DLNPNAPSMPRVLDALSNTRMAYV---EANPD---VA
SA-VVEILGATPLQVEHSLTLEGLSQSR---------YPIVLMAMPVNASQPQVLEDRLI
HTLLERADQVIMALPSPMMLLADELKVRGIDGCIAKPVSQTRLLPML--LELHARHSSEL
SASPRLPL------------------TVMAVDDNPANLKLIGALLEEQVQH---IVLCNN
AEQAIRVAHRQ------VLDVILMDIQMPDIDGIRASEIIR----TLPNHATTPIVAVTA
HAIDGEREHLIRAGMNDYLAKPIDENKLAQVLARYMPSPST-------------------
------TAPEIPPILPTLDWKLALRQAANKPDLARDLLRMLLAFLPEVHGKMAQFIADN-
-DATSLREIIHKLHGSASYSGVPRMKQLCRKLEKELHQASDIEA-----------LEPEL
LELQDEMENVARQARRILSMP--------------
>patrBarA
------------------------MTKYSLRARML------------ILILAPTLMIG--
-----LLLSS----------FFVIHRYNQLQAQL--ADSG--------------------
-TSIIEP---------------------LATISA--------------------------
-YAI-----THRQMDTI------PALINT-----------LHRRHSAIIRTISVFDA---
-------RNQLLATTNVRNSVTLQP-----------------------------------
--ISSDALSYNRLHLHHTNDA-------------LILHMPIVNDSEFMPGGA----TPVL
PGTATPLGY---------------------------------------------------
---------------LVIELDTSTIRL------QQYQEIFIAAL----LLLLSLGAAVLF
AYRLM--RDVTTPIR---------NMVDTVDRIRR-----GQLD----------------
------------SRVEGYMLGELD---MLKN-------------GINSMAMSLTAYHEEM
---------------QQNIDQATYDLRET------------LEQM--------EIQNVEL
DLA--------------------------------KKR-------AQEAARIKS------
----EFLANMSHELRT---PLNGVIG-----------FTRQTLKTP--------------
-----------------LNTTQTDYLLTI-ERSANNLLNIINDV-------LDFSKLEAG
KLVLEDI---------------PFSLHSTLDD-----VVMLLA------HTA-HEKGLEL
TLSIQ-ND-------VP----EQFVGDPLRI-QQIITNLLGNAIKFTEQGN-IDIRVEKR
RQEHHQ---VQLEVQIR--------------------------DTGIGIAELQQSQLFQ-
-AF---RQADTS-ISR----RHGGTGLGLVITQ---RLVKEMG----------GDISFQS
QLNK-----GSTFWFHITL----PLNPHAMPTEPAYTMLQGKHLAYV---EYHPI---AA
QA-TLDILSQTPLMVSYSPTFEQLPEGD---------FDILLLGIPVQYRNMLLDYTPRL
RDICRRAPCVILALPSLAQMDAEQLKTFGVHACLSKPLAASRLLPLL--QDSTLFQLSFL
PDATTSHQSVVR------HPARLPL-SVMAVDDNPANLKLIGTLLEEQVDT---IILCES
GTDAISQAKMH------QIDIILMDIQMPGMDGICASELIR----QIPHHATTPIIAVTA
QTMTGEREHLLRSGMDDYLAKPIDEQMLKSVLTRHARKDPL----------------KRD
RGNIAGLLNEHDDSQLSLDWALAQQQAANKPELARDLLQMLLDFLPEVRQKIENVLNGQ-
-TDDNIIELVHKLHGSCSYSGVPRLKRICRYLEQQLRNGVHASD-----------LEPEW
LELLDEIDNVNKAAQPHIKPLHSSL----------
>kpnBarA
------------------------MTNYSLRARMM------------ILILAPTVLIG--
-----LLLSI----------FFVAHRYNDLQRQL--EDAG--------------------
-ASIIEP---------------------LAVSSE--------------------------
-YGM-----NLQNRES-------IGQLIS----------VLHRRHSEIVRAISVYDS---
-------HNRLFVTSNYQLNPSELQI----------------------------------
--PKGEAFPRHLS-VIRDGDM-------------MILRTPIVSESYSPDESP----ESDA
KMPGNMLGY---------------------------------------------------
---------------VALELDLKSVRL------QQYKEIFISSV----MMLFCIGIALIF
GWRLM--RDVTGPIR---------NMVNTVDRIRR-----GQLD----------------
------------SRVEGFMLGELD---MLKN-------------GINSMAMSLAAYHEEM
---------------QHNVDQATSDLRET------------LEQM--------EIQNVEL
DLA--------------------------------KKR-------AQEAARIKS------
----EFLANMSHELRT---PLNGVIG-----------FTRLTLKTD--------------
-----------------LNATQRDHLTTI-ERSANNLLAIINDV-------LDFSKLEAG
KLILESI---------------PFLLRTSLDE-----VVTLLA------HSA-HDKGLEL
TLNIK-NN-------VP----DNVIGDPLRL-QQIVTNLVGNAIKFTEHGN-IDVLVEQR
AISNSR---VQIEIQIH--------------------------DTGIGIPERDQSRLFQ-
-AF---RQADAS-ISR----RHGGTGLGLVITQ---RLVKEMG----------GDISFHS
QPNR-----GSTFWFHISL----DLNPNAIPDTLNTDGLVGKRLAYV---EANAT---AA
QC-TLEMLAATPLEVIYSPTFSSLAEA----------QYDILLVGIPVSMRDLSPHREKL
AKACAMSDNVLLALPCHAQVSAEALKRDGVAACLLKPLTTTRLLPAL-------VATSHA
LASAPLMQI---------DSHKLPM-TVMAVDDNPANLKLIGALLDDLVQQ---VILCDS
GQQAVDKAKQL------QMDLILMDIQMPDMDGIRACELIH----HLSHHQQTPVIAVTA
HALEGQREKLLSAGMNDYLAKPIEEEKLHALLLRYQPGLHS------------------V
VPASLPPAEPIVDHNQTLDWQLALRQAAMKPDLAREMLQMLIAFMPEVRNKVEEQLVGE-
-QPEGLVDLIHKLHGSCSYSGVPRLKKLCHTLESQLRAGTAAED-----------LEPEL
LELLDEMDNVAREACRMGV----------------
>ecoBarA
------------------------MTNYSLRARMM------------ILILAPTVLIG--
-----LLLSI----------FFVVHRYNDLQRQL--EDAG--------------------
-ASIIEP---------------------LAVSTE--------------------------
-YGM-----SLQNRE-S------IGQLIS----------VLHRRHSDIVRAISVYDE---
-------NNRLFVTSNFHLDPSSMQL----------------------------------
--GSNVPFPRQLT-VTRDGDI-------------MILRTPIISESYSPDESP----SSDA
KNSQNMLGY---------------------------------------------------
---------------IALELDLKSVRL------QQYKEIFISSV----MMLFCIGIALIF
GWRLM--RDVTGPIR---------NMVNTVDRIRR-----GQLD----------------
------------SRVEGFMLGELD---MLKN-------------GINSMAMSLAAYHEEM
---------------QHNIDQATSDLRET------------LEQM--------EIQNVEL
DLA--------------------------------KKR-------AQEAARIKS------
----EFLANMSHELRT---PLNGVIG-----------FTRLTLKTE--------------
-----------------LTPTQRDHLNTI-ERSANNLLAIINDV-------LDFSKLEAG
KLILESI---------------PFPLRSTLDE-----VVTLLA------HSS-HDKGLEL
TLNIK-SD-------VP----DNVIGDPLRL-QQIITNLVGNAIKFTENGN-IDILVEKR
ALSNTK---VQIEVQIR--------------------------DTGIGIPERDQSRLFQ-
-AF---RQADAS-ISR----RHGGTGLGLVITQ---KLVNEMG----------GDISFHS
QPNR-----GSTFWFHINL----DLNPNIIIEGPSTQCLAGKRLAYV---EPNSA---AA
QC-TLDILSETPLEVVYSPTFSALPPAH---------YDMMLLGIAVTFREPLTMQHERL
AKAVSMTDFLMLALPCHAQVNAEKLKQDGIGACLLKPLTPTRLLPAL--TEF----CHHK
QNTLLPVT----------DESKLAM-TVMAVDDNPANLKLIGALLEDMVQH---VELCDS
GHQAVERAKQM------PFDLILMDIQMPDMDGIRACELIH----QLPHQQQTPVIAVTA
HAMAGQKEKLLGAGMSDYLAKPIEEERLHNLLLRYKPGSGI-----------------SS
RVVTPEVNEIVVNPNATLDWQLALRQAAGKTDLARDMLQMLLDFLPEVRNKVEEQLVGE-
-NPEGLVDLIHKLHGSCGYSGVPRMKNLCQLIEQQLRSGTKEED-----------LEPEL
LELLDEMDNVAREASKILG----------------
>eclnBarA
------------------------MTNYSLRARMM------------ILILAPTVLIG--
-----LLLSI----------FFVVHRYNDLQRQL--EDAG--------------------
-ASIIEP---------------------LAVSSE--------------------------
-YGM-----NLQNRE-S------IGQLIS----------VLHRRHSDIVRAISVYDE---
-------HNRLFVTSNFHLDPAALKI----------------------------------
--PDGTPFPRHLT-VLRRGDI-------------MILRTPIVSESYSPDESA----QSDA
KSSNNMLGY---------------------------------------------------
---------------VALELDLKSVRL------QQYKEIFISGV----MMLFCIGIALIF
GWRLM--RDVTGPIR---------NMVNTVDRIRR-----GQLD----------------
------------SRVEGFMLGELD---MLKN-------------GINSMAMSLAAYHEEM
---------------QHNVDQATSDLRET------------LEQM--------EIQNVEL
DLA--------------------------------KKR-------AQEAARIKS------
----EFLANMSHELRT---PLNGVIG-----------FTRLTLKSE--------------
-----------------LNPTQRDHLHTI-ERSANNLLAIINDV-------LDFSKLEAG
KLILESI---------------PFPLRGTLDE-----VVTLLA------HSS-HDKGLEL
TLNIK-ND-------VP----DNVIGDPLRL-QQVITNLVGNAIKFTESGN-IDILVEKR
ALSNNK---VQIEVQIR--------------------------DTGIGIPERDQSRLFQ-
-AF---RQADAS-ISR----RHGGTGLGLVITQ---RLVNEMG----------GDISFHS
QPNR-----GSTFWFYINL----DLNPNALTDGPVTSCLNGKRLAYV---EPNAA---AA
QC-TLDILSTTPLEVVYSPTFSALAVEH---------YDILLMGIPVTFTGELTMQQERL
AKAASMTDYLLLALPCHAQINAEELKNDGAAACLLKPLTATRLLPAL--TEY----CRLS
QHALPLIN----------DEQKLPM-SVMAVDDNPANLKLIGVLLEDQVQH---VELCTS
GTQAVEQAKQM------QFDLILMDIQMPGMDGIRACELIH----QLPHQQQTPVIAVTA
HAMAGQKEKLLSAGMNDYLAKPIDEEKLHNLLLRYKPGHIG-----------------GS
YTVSSEPVEVTVNQNATFDWQLALRQAAGKPDLAREMLQMLVAFLPEIRNKVEEQLVGE-
-HPDELLEAIHKLHGSCGYSGVPRLKNLCQLLEQQLRAGTPESE-----------LEPEF
LELLDEMDNVTREAMKVLGS---------------
>ypdBarA
------------------------MTKYSLRARMM------------ILILAPTLLLG--
-----LLLST----------SFMVNRYNELQNQI--VSAG--------------------
-TNIIEP---------------------LAVASE--------------------------
-YGM-----SFRNRDT-------VRQLIN----------LLHRRHSNIVRSISVFDV---
-------DNKLFVTSNYNYNSSQLRL----------------------------------
--PPGEPVPDSLM-LSYRGDS-------------LILRMPIVSESNLSSEQASG--QGES
DQILGY------------------------------------------------------
---------------IAIDLDLQSVRL------KQYKEIFISTL----LLLFCMCVAILF
AYRLM--RDVTGPIR---------NMVNTVDRIRR-----GQLD----------------
------------SRVEGHMLGELD---ILKN-------------GINSMAMSLAAYHEEM
---------------QQNIDQATSDLRET------------LEQM--------EIQNVEL
GLA--------------------------------KKR-------AQEASRIKS------
----EFLANMSHELRT---PLNGVIG-----------FTRQTLKTS--------------
-----------------LTPTQTDYLQTI-QRSANNLLCIINDV-------LDFSKLEAD
KLILEHI---------------PFSLRETLDE-----VIILLA------HTA-HEKGLEL
TLHIN-ND-------VP----DQVLGDAMRL-QQIVTNLLGNAIKFTEEGN-IDILVVVK
AIASQQ---VTLMVEIH--------------------------DTGIGISESQQAQLFQ-
-AF---RQADAS-TSR----RHGGTGLGLVITE---RLVKEMG----------GNISFQS
QMSC-----GSIFRFHLTL----ELNESIPYRQPDMAHLEGKQLAYI---ERNST---AA
RA-TINILNTTPLQVTHRQSLAQLPEQH---------YDFLLVGVPIPFRNNMAIHQDKL
LTALKIADHVILALPSQSQVEAEQLKQIGAKDCLLKPISSIRLIPLL-----LAEDTHSK
VPSEEQPR----------KQPKLPF-RVMAVDDNPANLKLIGTLLEEQIEE---TVLCDS
GAMAITYAREH------TLDIILMDIQMPEIDGIRASEIIH----QIPHHQETPIIAVTA
HAVKGQQEQLLRLGMADYLAKPIDEARLLQVLSRYQSDNPP----------LSTASTAST
ASTAESLPLPVPKGAGVIDWAQAVRQAANKEDLARDLLTMLLEFMPQITARVQAILAGA-
-DDGDILNLVHKFHGSCACSGVPRLRQLCMTIELQLRQQVNLQD-----------LEPEW
LELLDEIENVSEAAKTYLRTE--------------
>etcBarA
------------------------MTKYSLRARMM------------ILTLAPTLLIG--
-----LLLST----------FFVVHRYNELQDQL--VDAG--------------------
-ASIIEP---------------------LAVASE--------------------------
-YGM-----TFRSREA-------VRQLIG----------LLHRRHSDIVRAIAVFDS---
-------QNNLFVTSNYHHNYAMLQL----------------------------------
--PDGSPPPTDLM-LSKRGDA-------------LILRTPIIAENRLAED------KSAV
SAPLGY------------------------------------------------------
---------------IAIELDLRSVRL------QQYKEVFVATL----LLLISMCIALLF
SYRLM--RDVTGPIR---------NMVNTVDRIRR-----GQLD----------------
------------SRVEGHMLGELD---MLKN-------------GINSMAMSLTAYHEEM
---------------QQNIDQATSDLRET------------LEQM--------EIQNVEL
DLA--------------------------------KKR-------AQEAARIKS------
----EFLANMSHELRT---PLNGVIG-----------FTRQVMKTP--------------
-----------------LSATQIDYLHTI-ERSANNLLTIINDV-------LDFSKLEAG
KLVLEHI---------------PFMLRETIDE-----VATLLA------PSA-HDKGLEL
TLNVR-ND-------VP----EHVLGDPMRL-QQVLTNLLGNAIKFTEKGN-IDIRIELR
SQTAQA---VELEVQVH--------------------------DTGIGISERQQSQLFQ-
-AF---RQADAS-ITR----RHGGTGLGLVITQ---KLINEMG----------GDIAFHS
QPHK-----GSTFWFHIRL----ELNHNAPPSSLPLERLQGQTLLYI---ESNPV---AA
QC-TLDMLKVTPLQVTYCPQFAQVIPDSH--------YDILLFGLPVKTSLTTESMQEKL
SLALRLADRVILALPSHTLHDSDTLKARGIRSCLFKPLASSRLLPAL-----MDNALPLR
APQVISP-----------HGARLPL-TVMAVDDNPANLKLIGALLGELVQH---TLLCHS
GEEALAAARER------HLDIILMDIQMPEMDGIRTTELLR----QQPRHATTPIIAVTA
HAINGERERLLRAGMDDYLAKPIDENMLRQLLNRYSGERPS-------------------
APTNAPAPAEPDSADVSLDWGLALRQAANKADLARDMLQMLIEFLPQVRERITRQLAGE-
-QDSDLCSLIHKLHGSSSYSGVPRLRRLCHYLEQQLRHGTPASD-----------LEPEW
LELLDELDNVTRAAQGYLTPAPGDEQ---------
>sryBarA
------------------------MTKYSLRARMM------------ILILAPTLLIG--
-----LLLST----------FFVVHRYNELQEQL--VDAG--------------------
-ASIIEP---------------------LAVASE--------------------------
-YGM-----TFRSRES-------VRQLVS----------LLHRRHSDIVRSITVFDA---
-------QNNLFVTSNYHHNFAQLQL----------------------------------
--PKGVPMPTDLM-LTRRGNS-------------LILRTPILSESQYPDQN-----ATDP
VPQDNNLGY---------------------------------------------------
---------------VAIELDLQSVRL------QQYKEVFVSTL----LLLLCMCIAILF
AYRLM--RDVTGPIR---------NMVNTVDRIRR-----GQLD----------------
------------SRVEGFMLGELH---MLKN-------------GINSMAMSLTAYHEEM
---------------QQNIDQATSDLRET------------LEQM--------EIQNVEL
DLA--------------------------------KKR-------AQEAARIKS------
----EFLANMSHELRT---PLNGVIG-----------FTRQMLKTE--------------
-----------------MSVTQTDYLQTI-ERSANNLLTIINDV-------LDFSKLEAG
KLVLEHI---------------PFSLRETLDE-----VIVLLA------PSA-HEKGLEL
TLDVH-ND-------VP----EQVIGDSLRL-QQIITNLLGNAIKFTETGN-IDIRVELR
GLQERQ---VELEVQIH--------------------------DTGIGISERQQSQLFQ-
-AF---RQADAS-ISR----RHGGTGLGLVITQ---KLVKEMG----------GDICFHS
QLNR-----GSTFWFHITL----ELHEGMLSLPPSLPDLRGKTLGYI---EANPM---AA
EA-TLNMLSATPLVITHSPTLAQLPKKD---------YDFLLVGVPIPFRDNLAQHEGKL
MAALKIADRVILALPCQSQINAEQLKQQGAIGCLIKPITGNRLFPLL---------RMET
PQRLIAAP----------EPKRLPL-TVMAVDDNPANLKLIGTLLAEQVEK---TLLCES
GEEALALARDN------VLDLILMDIQMPNIDGIRTSELIR----QLPHHNSTPIVAVTA
HAVSGEREHLLQAGMDDYLAKPIDEAMLTRVLARYYSGEPA-------------------
-----------AEPLLSLDWPLALRQAANKQDLARDLLQMLLDFLPQVSERVQAVLDGT-
-PDDSILDLIHKLHGSCSYSGVPRMKQLCFYLEQQLRKGVGNDE-----------LEPEW
LELLDEIELVSQAARSHLENDRPATS---------
>iodRcsC
MSFSILDDYLRLRLAAFRTFFLGMQLLDWGAPDCSVCYARRLLYGGACILSFAIIGMM--
-----CVGIY----------MGFDHFVGERQQRF--MIQRDLLKGEVDRYPLLLRQLVVG
YETIDHRQV-------------------LHDLSWERYQQLLQQQNNVMVTDREIAVTPFT
VLSTLTGKQDSDSLA-M------LLRLVQ----EMSRLPFIHVRESNSPVSGFAYSV---
-------DHRFFAVTPPLSAIALHDVKQNGVPLEIAKKISGIEA----------------
--EILKYSEQELL-DQSRVVWVPLSFDSITGEPVLHIAKPVFNQGKRVAVVVFTLSFLQF
ERLFQQSRHDSDFLVIAQDHYALFGLAATKAREASWAKRLRAVPDFVIERANNRGLFVYY
AGAFFITQKIAGPDWVAVHVFDWFAVI------QYLRKELWISV---AVLFVLLCILWGF
VVLLD--RIVLAAMQ-----------RKSLAVYES-----EAFN----------------
------------RTVLAMAPVGLA---VLDPVKQVILMQNEIACGLTGLQAGDGGGFYCL
---------------LLDNTPFSVGLNKD-CKPPVLRKEVAACAA--------DGRQVEL
VADLTWARYQDQDVVFCALTDITERKSAEKLLEKARQL-------ADEANKAKS------
----MFLAMMSHEIRT---PLHGALG-----------NLELLEGED--------------
-----------------LSAPQRARLITI-RHAFDALLVLINNI-------LDLSKIGAQ
ELKLELM---------------PVRVGELIER-----CAQIFS------PLL-ERKGLYF
YCLID-PR-------LF----ALWELDGHRL-SQVIMNLLSNAVKFTQAGA-ITLYATAD
ESHPGA---SRITLSVA--------------------------DSGVGIPACRQAAVFD-
-FY---MQADEG-VAR----HFGGSGLGLSLCK---RLLELAG----------GSISLES
KEGE-----GSIFTIELPS----VKMAEIAEPKYPDSALCVSEVWVV---CKLPA---WR
DILLEQVKLQLPEVDVGWAESVDELS----------------------GDEPHGMSHKVL
LIAHYESSLPLDCQPGQLSGMYHIVVVSSDGPLCPETRDGITYVTSL--SYTALGHTLAA
CAYRQDMALPIPHQQYQALNSKQGV-RVLIAEDDETNCLLLEHQLHA--LGYTQVDSVSD
GQQALISCLQQ------SYDIVITDLYMPVMGGQDLLKAMR------QFGIATPLLVNTA
NAYDDWRVE--GEDFAAVLQKPLTIAQLGQTLGRVLCVSGA-------------------
-------------------EMPDPGAQLPETLRDATLEKVFLASWESDRGQLQNAVESG-
-DFKRFEHCLHKVKGGLFVMNESLALQACEALQRLLRSGETIQ------------ISALL
SDFMLIMSDVVSRYKGHA-----------------
>shewRcsC
----------------------MKSSQFNLRNLLCKYLKCTPLSDPDLPGRYSRWLLFSG
GLAISLIVLTISVVEI----TILSERFLDERVHLFQIQRGIIKENLDRTQARLKQRVEFY
EMLWRLRDGEN-----------------LPVLRYRQELLKKNGVIVTDTDVTATPAMILS
SSSHIVTEHELADFLGL------MREVSP--------TPLLRQRENGHYLGGYIYSS---
-------DHRLLALWPPLALTKLNNVKEVGINKFINDAVTRV------------------
--DAVIATTNVNKLYDERMFWVPFYKSPITDELTTNYAAPVYCDGKLIAVIVVNVPISKF
SMLFQSSTHETGFFVVSSDRKHIFGVDNYSSSESQWAKYILEYPGLLQNTALRRDITYRD
GMFFVSQFIQGPNW-IAVYVFDWFTIF------HALKSKLITLI---ILTFLVLGILWGF
ILLLD--RLILAPLR------IQSRLVYESDAFNH-----AVLN----------------
-----------TAPVGLSIYDPFSNKVVMQN----------EAAECLLLPSECVNFYREI
----LVKAQLNRHKNQSEVQSNVHEVQITEASVLSA-----------------CGEQREI
SVAYSHIRYQQREVILFSLTDISAQKTTVRLLEQAREM-------ADQANQAKS------
----MFIAMMSHEIRT---PLHGALG-----------NLELLALEP--------------
-----------------LTLEQKARVSTI-NRAFDALLALINDI-------LDLSKIEAQ
ELQLHPE---------------PFQLIELVER-----CAQTFA------PVI-LDKNLRF
FCLID-PE-------LT----GTWSGDGHRL-SQVLMNLVSNARKFTEEGS-ITIRAIPG
EVRDDI---RWVRISVS--------------------------DTGIGISHAHINKVFE-
-PF---VQADRS-INS----RFGGTGLGLTLCR---RIMTLMG----------GNITVDS
EEGE-----GSIFTINVPL----RHNLSYENRSQFADKYRFSTVVIV---CDSPL---WQ
FN-LIEQFKCWIPDVEIIEASLLKPLP-------------APRTNAVVVFATSGIAISEP
WRDILYTYLDTVILSSDGPLYPER-----RNQDLCVTSFSTSMFKLI--LAACGKHDEVL
EPLTVRQQ----------RSEIHHYAKVLIAEDDPLNRTLLEHQLAALGYH--YVDSVGD
GQQALEYCSTK------PYDIIVTDLGMPQMDGFEFLKAIR------AKGINTPVIVSTA
DINGITQIK--AAGIAEVLHKPITIERLNRALEHVLGKVMS-------------------
-------------------DSQEISMKSLSTVTLIDMQALFVAGWNSDEQGLLDALDAN-
-DGKRFLGYLHRLKGALLALDEKSLVASIDILRRHIESQGLAQN----------------
---VVHIDVFMEKLRSLVILYSKNKALPEFCSSDK
>bpsuRcsC
-------------------MQGLLQELDGSPLRKFYSLESNLKRERRVFTIVIVLLVCAA
LSIAAMTVTG----------LFQTAFRQEEQSARIHEKEV--------VDVFLQRRMMLT
TASLVLQ---------------------LRMNGAP---------------------SALN
VPAPNACTPMAHNVRDDAILRESCDYTVQLLANSGQTPSVEMVTADGSVGYGYLFPTGDL
SALRSSTPSELVSAVLERYGKRGLDPLEAA------------------------------
--RKKRILWFAVGRGGRGEEL-------------HMIGASVVFKDERLYALV----LTSV
DLHSLVSPIERAGRVQQPVVVDSEGVPLVNADDAETVRKVDGRLAGQQDGLYHWIPGFGW
ALRRPAPFSGFGHMTYLLPLDLQLRSM-------RYELSLVGGA---TLVLIVLLFVAFR
YWNYRFLTRIYEEASRALESEMLNHLLVHATPVGLCIVRRATLE----------------
------------IVVANPIARTML---GLRL-------------SDRHLPQELLSAFESS
------LAEQDTQSDDARIFQFPFTLSRA------------------------GHAAVHI
EITYAPAMLNAREVFFCAITDMTAHHQAEILLREAKLT-------SDAAAKAKV------
----AFFASMSHEIRT---PLSSLVG-----------NIELIARGP--------------
-----------------LAPEQQARVKAM-ETSARGLMQIVNDV-------LDFSKIDVG
ELSLMEE---------------WSNIAELLDR-----LALSHA------PLA-TQQGLKF
YMVFD-RS-------LP----ARLYFDPIRV-SQIVNNLLSNALKFTPSGK---------
IVLRAGWRAGALEISVT--------------------------DSGIGIPDDLKHRLFL-
-PF---TQGDSN-RLR----QARGTGLGLSICA---RLCELMK----------GRIDLES
TVGV-----GTRIAVTLPL------GVSEADSSDAYWTLPYRRVAVLGRAQENLE---WL
ANLFDPGVTAVTAFSRPAEPIDAHAH---------------------DFLMVTDEFSPAE
VLPWWRRPDSIVWVGQAGPLVPRRRDDGGVEISMYSLAGLKSATHML--AAGRTALAEAG
HEP---------------PGAEAGM-TVLIAEDNLLNRSLLLDQLTTLGVR---VIEAKN
GEEALALLLKE------PVDVVMTDIDMPMMDGFQLLAEMR------RLGMTMPVYAVSA
SARPEDVAEGRARGFTDYLAKPVSLERLETVVRACCSAPAG-------------------
----------------ARADEDAQDELPGLPDVPPAYASAFVAQAGSEIAEFDAILRER-
-ALPKLRRWLHGVSGGIAVLGPSALHEQCQELRAYARESGEWNRE----------IELQA
LAIRNALERMVAALTSA------------------
>heeRcsC
--------------------MPVTKNRKPCEIKLLRRYQRSLLLGGGALLSLALILCA--
-----CLAV-----------WTDIQDYIAESRAV--YTANKALVTQEIEKKQSAMRRGII
YSELVWRAAGSQ----------------RRVDDFR---------TGQLLMQADPYVVSQL
LLGDVSPRHPPQTFA-R------FIEFSE----TQAYAVTASARERGESFAGYFFDP---
-------AHTFVSIASPPPAHALLSNIPSSDVRRLIDRLAPDIG----------------
--DLNDPVYLASLRESRRVFWQPPMPDPLTGETVLQVAAPGFDGERPFAVFVSSISFDVL
YKWLHKSSYSGNFMIVDRNGDLILSSWSQDAVDPALTTKVLDSGVWQERLDSSDYVYRDG
TFTISEPLADTGWV-FAYAFSWRTILA------ARGNFVMAYAV---ATLLLLGLLWTLI
YVYL---KKVLSPLL-----------LRSQRVFDS-----EKLN----------------
------------RTIIATAPNGLC---LISE-----------RSGKVLLQNAAMTLYDND
---------------EAPLSERLRNLWRENAAQPLPGATVAAPAMHELTVTGADNERHHL
LISIVRTRYLSEDFLLCSFSDISERKQLERSLCEARVA-------AEAANQAKS------
----AFLATMSHEIRT---PLNGILG-----------NLELLAHTP--------------
-----------------LTELQQDRLQTV-TRSSHTLLDIINDV-------LDFSKIESE
QMHLEHI---------------HFDLIDLVEQ-----ALVIFV------PIA-ADKGLNL
YYRVA-PQ-------LP----RCYLGDPTRV-RQIVVNLLSNAIKFTARGK---VSVTLD
IGPAGEDGKTVLILRVA--------------------------DTGPGIAAARRRQLFR-
-QF---EQGDAS-VAR----QYGGTGLGLALCR---RLTQLMD----------GVIEMES
ELGQ-----GTVFTVRLPL-QSVGSALALPGASVGSTDDTDGSAREIGVLCASSE---WR
TQ-LFAQLQAWGLKGRLLQGP----------------EEWCGNRGPLLLFGAHRSWSTAD
EDALMEDGLQIIDGREDGPRMPVRQGNRILVSCYSLEGLQRALLLAG--GADLPRPALCT
HVHGDAQV----------ALRTDAA-RVLVVEDHPVNRELIGDQLDL-LGY--DACLAAN
AGEALQLYAAD------QYDIVLTDLSMQGVDGYMLARMLR------EQGARLPIVAVTA
HASPQDHQRCLAAGIDDVLLKPMSLREIDRIMRRHLTASRL-------------------
-------------------RSSQVPPEQRERGLSARLLQALHVSSDDALAQMRVACAQQ-
-RHDTVLEQLHAIKGAFAMQKQAPVVSACSELEHDCASGLPVD------------FFSRL
DQLQTLVHQVLKRMAQKVAA---------------
>dye1RcsC
--------------------------MDILRGEF-------------VPILVAITLAI--
-----LLLGT----------LWLLLIRQDRSI----------------------------
----------------------------FAPVLAR-------------------------
---------AKRVYQ-------------------------SELLNRTMIETSPV------
------------------------------------------------------------
--GLCVISMRNGAPLLQNDLV-------------REYATDIADPDGTFYKQL----LQNF
SNATGSLIGRPET-----------------------------------------------
---------------REFNLSLTEVHG------KDIRHLLVAAM----------------
-------PIVYEDRD-------------------------ALFC----------------
---------------------------VLRD----------------------VTARTEI
---------------EENLRQARRDSEQA-------------------------------
-----------------------------------KQA-------AESASLAKT------
----SFVATMSHEIRT---PLNGILG-----------HLELLGRSR--------------
-----------------LEPSQRERLGRI-RLSADALLGIISDV-------LDFSRIEAG
QLDIDPL---------------PFELHPLIEQ-----TTLLYA------PAA-QRKGLKL
YYGVE-SG-------LA----KSYVADAHRI-RQVLNNLVSNAVKFTESGR-IVLRVRLA
PKQGVE--PVRLRFEVI--------------------------DSGIGMTEQQRQQVFQ-
-PF---SQADAS-ISR----RFGGSGLGLTLCH---QLSELMG----------GKIEVQS
TLAV-----GSVFSFELPA------TVDKLESPSEGSPLAKHRIALL---SLAAE---WR
VE-IAALLGRWGADVMVAALPSELD------------MDWVGQADALVIFGDCQAWQEDE
ERAVLDRVRRVVRATVDGPLLPEF---RDGVHFVSCYASQALLIAIL--EAEPSAGLRND
EVLSAYSEN---------DTVSRRH-SVLLVDDNPVNRELIQQQLET-LGY--TVDAAED
GVVALRLWHED------RYDVVLTDINMPNMNGYELTKQLR------ARGITVPILAVTA
TALASEKVHCKQAGINDLLLKPLSLDRLGEAMSRHLPQASP-------------------
-------------------SLASLVKVAWAGKYPEKVFRIFVESGTRDLNAILAAARTQ-
-DQKTLLARIHSVKGALLMLGEQEVAAQCATLEKWIDADGIDI------------ARPGI
ERLDSTMRELLQRYAEFL-----------------
>dye2RcsC
--------MEHSQRRQVSNGGMHTDAVPGGRELSALHRHQRRLLYGGGCLLSLLILLA--
-----AASSI----------LSGINRYHAQQRAV--FQDGQGAMDYFFVQRDRAYASSIN
ASDTLWATRQDLLLQIGAPIARDFLAQGQRALVTASNKVAVPWLTLGRDADGMPSSKLSA
YLGLIHEYSAYTATTVDFVQSSGRLTVYAYDPSGELFTVTGFQDEAELLRALKVSTR---
-------EQAFALLMRSELHGRNMDSVSGKNVQSA-------------------------
--NDERMVSYYGLNPFNGEPS-------------LIGCTTLMADGSIYLRRISLVPVDNL
KQRLVDEASGTFAIFTHEGDMVLETGVSSLFQQADLSSALQNRELWKHPSVAPVLLRQHG
IYLVVGSLRGVDWTMVHLYSWRDVVVA------ERAHATKVAAM-----LLLILAVLWIL
LWRMD--RRGFAP-----------ALEGASRVYES-----EALN----------------
------------RTIIETSPIGLC---LLDP-----------ESGHPILQNDMVRRVAGI
----------GDAAETEALLGQLVSHVKTLGDSPTHEFLWMLELP--------DGHFRHL
QVAMSAAHYRHQPIQVCTLRDVTVQAELEENLRRAQHDSEQARVAAESASHAKS------
----HFVATMSHEIRT---PLNGVLG-----------HLELLARSS--------------
-----------------LGPSQRERLGRI-RQSADALLAIISDV-------LDFSRIEAG
QLDIDPA---------------PFSLRSLIEQ-----SALLFA------PAA-QRNGVKL
YFAID-TE-------LA----STYVSDVHRI-RQILNNLLSNAVKFTQSGR---IILRVS
PGPSTTEAESWLRFQVI--------------------------DSGIGMNEQQLAQLFQ-
-PF---AQADAS-IAR----RYGGSGLGLALCQ---QMSQLLG----------GRIQAES
TESV-----GSVFTLDIPA-------KAAEVSAEAAKPLLGRHLALL---SAAPE---WR
AE-IGSLLTVWGATVTVAALPADWP------------LNAIHAGDTLVIFGMSGAWNQED
EQVLLSRYEYVIRAYAEGPLVPEL-RDQAIVVSCYDSQALLSALGME--TENAAASVQHV
VSEGVA------------VRGARG--RILLAEDNPVNRELIQQQLQELGFD---VDAAEH
GAAALGKWVNG------KYMAVLTDINMPQMDGYELAHALR------VHDRELPILAITA
TALASEKARCREAGISDVLLKPLTLDRLEEVLSRYVPYAPK-------------------
------------------TEQRIVSGIVTDKVFPLHVRRVFVDRGMSDLVVLRDAMARQ-
-DAQGLIDVIHGFKGALLMLGESDAARECSVLESRLHEAGLAA------------VTSDV
SHLQQILLEVVQRYEAGLGESEVPASGG-------
>dtsRcsC
---------------------MPDSPFSKITRTTRWQNRVLFGVLPLAIFLIAVLLWG--
-----SERIFEQEQGRLALNFSAIVGSLQEQEIF--LRRLKGRNESWKALPDQRIATIVD
VPAPAQAD--------------------YRMFRGR---------------------EAIG
GIPFSLQCAARVACD-TLPDRL-FSLGSS----LAAGYSSFWAGSYFPAAAAFFTKE---
-------DGAISIGVPAIDVPIGNESVTQEMFDSTIAAVKAHLRAR--------------
--AADARPGAGSTAPAQEIVW------------FRSPQFPEKMIGMVAAGFSSHLEAGDE
AATSPIYAAILFSRQRISAIERTIHTLPRHLFWLEHRDFGVLMGTGPVPQVDDTGMQYTR
NGLILKTEDASGRWTGYYQVDYATFFQ------GRLFAPSAGLV---LALLLSLLAGVAY
TRWFN--RKVIAPAQ---------EAQRVIVES-------NEFN----------------
------------RTLIETAPVAIC---LVAY-----------GSGKIIFSNSLVQEWLHS
--------------ADGYLRPGSPENKAALEEIVHARAAGTMERL-------VTEQGRTL
HVAYAPTRYLGQDVTLCIFADVSARAEIESNLERARIA-------ADEANEAKS------
----TFLATMSHEIRT---PLYGALG-----------TLELLGMTE--------------
-----------------LTQLQSKYVDRI-EASSSILLQIISDI-------LDTSKIEAG
QLQLEKA---------------PFNPRELVQN-----CTSSYA------AMA-QQNGLLL
FSCVD-AQ-------VP----ESVLGDAVRI-RQILGNLISNAIKFTEAGH-VIVRLRSM
PGTASQ---ARLVFEVC--------------------------DTGVGIEKSLHGELFT-
-PF---YLVKNS--SR----TARGAGLGLSICW---SLARMMS----------SSIEVWS
EPGL-----GSRFWFELGL---ETVAQEQGPEQEEAPALQGARIAVR---TPHPE---LT
DN-ICAWLRRWGGQARAAAAAPVA------------------------------------
HDDQLLLDVLLPADSPAPQWKGRHLNLSSPDNRGIDGHNVLSIGQGI--VQVLGGAQRSA
SAGT--------------DLPLFDL-RVLVAEDNPVNQVTLRGQLES-LGC--EVTVADD
GEEALALWDIS------PHDLVLTDVNMPYLNGYELAERLR------SEGVACPIVGVTA
NAMLDEENRCLNAGMNAWLVKPIQLRTLVRTLEKFAPRKRL-------------------
--------RPAPAQAGAAAADIPPPPALSEPNVLQTHRQVFVQCMNDDIEMLARGLQER-
-RPDLAAQALHRMRGALLLARMQELAARTQALEERLLNGAPEPG-----------LQVAL
SVLLDDLLADLRAMMAQLPQP--------------
>axnRcsC
-------------------MILNPRSREALTAAAPGLPMLLL-----HMFAVALAACI--
-----LVGTA----------LYAYGAFTGEVSKY--RRRMNAGAYNAQLYFDQRESLLRS
VAASAVR---------------------NTDRMSVADTPRTFGATGQISVAPLVDAGGTY
EWALILTPRDRANVA-QLR----AHVVYA----SPANATVTRLSLRSDAGATPMSDA---
-------TARWLAQALRLRSAQPGPD----------------------------------
--GRNPIVWLRPPMDEANRLF-------------LYTPADVTGDERTWIGLE----VGGL
GAVVGETECASGGAGY----ALYDGNGAMALHGGTLPPRVEETPAYLSSDSFRLRGESWW
PQTLVLVKSVGEAGWRLAYYVPIGDLL------EDGAVAFWTAG---AVAALLIVIVLLA
VRHIR--NRLVKPAL---------RQYEALVDS-------VALN----------------
------------RKIVDVAPVGLC---LLRR-----------KDGELLLSNAAARQWLGE
---------------QDHWRQALLGAGIETGGGEYT-----------------LKDGRSA
YVAFAATTYQSEDVVLCGISDITAQKKVEHALRQAKLA-------TDRASESKA------
----MFFATISHEIRT---PLYGILG-----------TLELLALTG--------------
-----------------LTGQQEQYLNTI-QQSSSTLLRTINGT-------LDLSRIEAG
HEELEIS---------------AFSPADLVEQ-----VVANYA------ARA-RAKGLDV
YAITE-VG-------MP----ASALGDSIRI-LQILNNLVSNAVKFTEAGR-VVLRASAT
AEGPGR---THLRFQVA--------------------------DTGPGICETHRARLFE-
-PY---FRAPAA-QDC----DVAGTGLGLTICR---RLSDLMG----------GSLSVVS
EEGL-----GTSILFSLTL-------DTDEQAAAPPLTLQPRPVYVD---GAVPE---VV
DN-VRGWLAACGANALPYRRQAD--------------------GVEPDGAVLVQTWPPAV
PEPRWKHQRVRVLAPGAGQGAFMAATGGAGVASAFNPVSICRAVQMA--QDGVEPGALGA
DGA---------------KQGPLDL-RILVVEDNVINQLILREQLEH-LGC--AVTLAGN
GEEALQRWRGE------RFDLVLTDLNMPVVNGYELARALR------EGGYDGPLIGLTS
SSAAEIAQRGVAAGMTQVLCKPLPFMVLAQTLHGIAKDMK--------------------
------------------------------------------------------------
------------------------------------------------------------
-----------------------------------
>pauRcsC
---------------------MKSASALEHDNKLLLKWTTLSQSLSIGLICVVVLTVL--
-----LFSIC----------YWSLGRLFQEEEDK------------VSFHFTRMMDVIRE
HEVFLGRIARKSD---------------KTTQKYDYDVVPLQRHLLAKENGLAVYEGREF
SFAMPFLLATKHALSADS-----SGDPFSLGVLLANFYGSFWSVSAYPAPQLLIFDL---
-----SGSTRLAVPSIPSTAQRDRLSGSYPMIVERILARLRTRPVGEDAQRVHWIRADRY
RDSALEMLGVARVDLPETLWW-------------HDEPNHLIIAASLLDLRR----INDF
EQLVERPAFDSYSLVSPDGEVLLGAAPATGLRDGLNLTRQGVAVQLRSQPENGW------
---------------LAVYRTDYGNFF------RHSRWLVAGLL---LTPALLLAGWLGM
RWYT---SSVVNPVH-----------RAHRQLVES-----DTFS----------------
------------RTLIQTAPVALV---VLTQ-----------DDQQLVTCNHLAAQWLGG
---------------PTEILGLTSNWKLFDARGQVPGDICI------------QVGGRYL
QTAFAATRYAGTEAVLCVFNDITVHCEAETALSNAKRA-------ADAASQAKT------
----LFLARMSHEIRT---PLYGVLG-----------TLELLDLTT--------------
-----------------LNERQRAYLRTI-QSSSATLMQLISDV-------LDVSKIEAG
QMALTLA---------------AFNPLDLVRE-----VLGNFA------ASA-MAKDLQF
YACID-TE-------VP----AQLIGDVTRI-RQVLNNLVNNALKFTDIGR-VVLRVKLL
SRNDGR---ALLQWQVA--------------------------DTGIGIAHEQQERLFE-
-AF---YQVSGA---H----HAGGTGLGLSICW---HLAEMMG----------GHLRMVS
ETGL-----GSSFSLVLEL------PEDEQSGLACRPGLLKSACVHVRSPVRE-----LA
DS-VGAWLKAWGCKVSSGEAAPSELE--------------------------TCVLLELL
PMAAGPASSPWPGPRVRASMDAPCQPELREDGWRVGLHNLAGIGQAL--AQALGGDIPEQ
TPANACA-----------RSGRLDL-EVLVAEDNPVNQALLREQLEELGCR---VSLAGD
GRQALQLFDSG------RFDLLLSDVNMPNMTGYELTQALR------ERGETLPIIGVTA
NALREEGERCRAVGMNSWLVKPITLHTLHELLSEFARAGVV-------------------
-----------LPAQARDLGPPAQLDDGLSPQVPERMRALFLETMGKDLEAARQAIRRN-
-DPKGLQQDLHRMAGSLAVMRARTLVVMCQGAEEGLLESRLEC------------SAVEI
GEVLVHIEQALEFVRKTG-----------------
>smzRcsC
-------------------MPAEAAPVRRLARRSLRVHALLI-----GVVVLATLQAG--
-----LLLSAGSQLFNEER-SKIEYHFRRLDGTLREQERFLRQWRLHDVGTHGQPVADAS
VELQRGP---------------------LFANFAV-------------------------
-IGSEGASLSPPTELGDRFLRFYGTFWSASRYPPPQCLLVDGQGTRGLLAPVQIAGT---
-------DASQNSPHHLRPAIADIHRVLGTRPA---------------------------
--VQRGGIVWVGVPWRDRQTW-------------LLAIANAPQDARLWGEDDKDSQAALA
CLLDPGRVDDYRQVLGVPVFQRLSLFDANGQRLLGDAADASEAGTSWQAGLAGLQFRMRS
ERGW-----------LAVYHVGWRQVF------QHPQGPLLGAT---VVALLLALGGTLV
LRAYR--RSVIEPLR-----------SNHARLLES-----EAFS----------------
------------RTILDNAPIGLC---LLRR-----------TDGNVLLDNALARRWLGE
---------------DYHAGGWHGPWRRSVLAAGGTTLGDGLACA--------TPEGRHL
LVTATPARYRGEPAVLCLFIDLSSQHEAEQVLQQARRA-------ADQANRAKS------
----QFLATMSHEIRT---PLYGVLG-----------TLELLGLTP--------------
-----------------LDARQQDYLATI-QRSSSTLMQLISDI-------LDVSKAEAG
QLSLEPS---------------PFDPVRLTED-----ALDSYA------AAA-ANKGLQF
YACID-AD-------VP----PGVCGDAARI-RQVLNNLISNALKFTDSGR-----VVVR
VSARWQEQRCWLQWQVA--------------------------DTGIGIASEHQAHLFE-
-PF---FQANPG--TD----AMRGTGLGLAICA---HLVALME----------GQLRVVS
ESGL-----GSSFSVELPL-------PSAPPDPQQAPPPQLPAGLQVQVRGSVRE---LV
QS-LCERLQQRGAQASVYRE------------------------------DSAAGLPSSA
VLLELVLDDPLPAWAGGPRVIACREGGVRPRQVDGAWQVGLHRFDAIVLALAAASGQPLA
ASAEGRLP----------ATRHFGL-QVLVAEDNPINQAILRDQLEQLGCR---AVVASD
GNEALGYWQQG------AFALVLTDLNMPGLDGYGLARALR------ARGVSVPIHGATA
NADPAERQRCQESGMQGVLVKPITLEALQRLLTRITDGDAP-------------------
-----------AVAMQERPASTASHDKDPPLQVPAKMQSLFVQTMQADLDSLRQAIAAA-
-DPARVAQVLHRIRGALVIVGAPALVDSGLQIEQCLAGGDDLATQAAALAGFQRRLERLL
HPLRDAASPSLPDDPTLP-----------------
>tgrBarA
------------------------MTNWRIKHRLL------------ALALLPSMVVA--
-----MVLTG----------YWTAIKIMELNRQL--EERG--------------------
-ETIVAF---------------------LAPAAE--------------------------
-YGV-----LSGNRA-Y------LRSAS------------TRVREEQDLISIRVSDD---
-------RDNLLYTHVRDI-----------------------------------------
--QDSRRLHTLSA-LLFGHEV-------------RQFEAPIVLTSLDGFDFLGGSAEVDR
RNTERVIGH---------------------------------------------------
---------------VRISLSTVPTAV------TQTEWLLRSLV----IIVVLLALTGLV
IYRLE--QPISAPLE---------QMAETVRRIGR-----GNLE----------------
------------ARTGVRTGGELA---QLAH-------------GIDNMAENIQRAHARL
---------------AERIQSATRDLQDQ------------LDLI--------DQKNREL
TLA--------------------------------RGK-------AEEANQRKS------
----QLLASISHELRT---PLSAIQG-----------YAELLEQYGD-------------
-----------------LDDRDLGWLEII-NTSSKDTLKLVNDL-------LDVARLESG
RITIHRS---------------QFQLGKCLSE-----VIGICR------RSL-RDRQVDV
TLIMS-PE-------TP----ASITSDHLRF-KQVITNLLSNALKFTANGQ-----VNVH
ASVRQEGRTRQLEICVR--------------------------DFGPGIEPDDLPHIFE-
-PF---FQSRHP-EVR----RHSGAGLGLNITR---GITELLG----------GQILVDS
APGT-----GSLFTLLLPL----YDSDVPLPSPPLPGDLGQVTVWCDDTEVRTAL---LQ
TLRVMNLGTRAGRSLDDYIQQLDLNPQG---------------IGIIWVRSLSGDDLEKL
RLHPSLLARTLIARNSLMPEETQAGLLAQGARFMPLTLSVQSLNQAI--QRRLRPGTASR
DVEEDLAED---------TIPLNGL-RFLVADDNAVNRRLLAEIIQQQGAQ---VRQVED
GASAVSAYHED------TPDVVLMDVHMPVKDGIEAMLEIR------TEDPTARIVAVTA
DARPEMHISLLQQGFDQVLSKPISEQDLVECVQESHKGVRR-------------------
-SSRRNVDPARDMPHPVHDPVLSLQRAGGNPQLARDMLDMLIRDAQKALEQITETSMGN-
---EALLELVHRIHGGSRYCGTPRLNTRSQALEAALKDGRTDD------------VPTLL
EAWKQELKALTEGGDSLLESLGSPKT---------
>magqRcsC
------------------------------------------------MAVDPAMVLS--
------------------------------------------------------------
------------------------------------------------------------
------------------------------------------------------------
------------------------------------------------------------
------------------------------------------------------------
------------------------------------------------------------
------------------------------------------------------------
--RVR--HDLRQPLQ---------AMILLLD-----------------------------
---------------------------VLKT-------------------EELAESSVRL
---------------VEKLERAAGNLGVL-------------------------------
-----------------------------------LDQ-------VLDYAWLTS------
----GEISVVTTTI-----PLAPLVH----------------------------------
------------------------------------------------------------
---------------------------------------RLWQ----------GDVTMEI
------DN-------------LSLASDPKLL-EMALRPVMDNAIRQGSASF---------
---HCRRENGRLRIEIR--------------------------DEGPGIPSEEVARIFD-
-PF---FQGESG-TAG------PGPGLGLATTR---QATALLG----------GSIEVAS
APGK-----GSCFCLDFPL-----------------------------------------
------------------------------------------------------------
------------------------------------------------------------
------------------------------------------------------------
---------------------------------------AK-------------------
------------------------------------------------------------
------------------------------------------------------------
------------------------------------------------------------
-----------------------------------
>pvlRcsC
----------------------------------------------------MLWAMG--
-----ALLTM----------FYLINIFNDTKSDI--RQEYSNNYTDLLGFFRQTSSTIRD
LQYLAERHQEQLN---------------LNPKMNN-------------------SFFYEG
PFSLHKLSESADCELFKGQTNNYFRSFNS-----ILYYWKDNTPALQGINQVFMVGS---
-------HSMCMINFPLRASPIDTELLKKMVYE---------------------------
--NTRNYINQRAQGKESNQYWIVPDAKGDSGI--LYVMSPVYASGKFIALIG----IERA
IRLEYFSPTKDRVISI------HLLNNKNNPVLSYPEENNYRSVRDVPDVSAPYFGFDDD
FSDLVAKRKLLPSSFSVVYSLPLKQIL------NEFKFTIFNAI---ILNIISAIVIFIF
VWIFE--RKIFSPAE---------NNASRLEEH-------EQFN----------------
------------HKIVASAPVGIS---ILRI-----------RDGMIILSNELAHNYFRL
----------LSHSDKQNILSIIAEKSSN-----------IVDVV--------TNNHNHL
QISFVNSRYQNEDVAICVLVDISARVKMERSLQNMATA-------AEQANQAKS------
----MFLATVSHELRT---PLYGIIG-----------NLELLQSLT--------------
-----------------QNEETARLLKTM-DNSSSLLLKIISDI-------LDFSKIESK
QLKIDVK---------------PFNCRQVVSF-----VISNYL------PLI-AKKDLAI
YCFIE-PD-------VP----KIVNNDPVRV-QQVISNLLNNSIKFTTTGC---------
ITLHLYRDEYYLYFDIH--------------------------DTGRGINEKMLHQLFE-
-PF---FQVSQN-TES----ASEGTGLGLAICE---KLINLMD----------GDISVVS
QENV-----GSRFTVRIPL-----YGALNSSDGQTKYNLYKESTIRCFISIKNLY---LE
SF-VERYLSYVGLHCQLFTEVTQVSE---------------------------NDFIITD
HDECLDKSCQFIRIYEHYFEPAKK---ISENNWLCSTYKLNELIKII--LQLPQTKLESD
DSENNALM----------TDHDLQLLTVLIVDDHPINRLLLTDQLKKIGFN---TATAED
GCDALAFMQEN------HVDIILTDVNMPNMNGYQLATTVR------ELSRTIPIIGVTA
NAIAEEKQRCIDAGMNDCVSKPVSLTVLKDVLLTYVA-----------------------
------------------------------------------------------------
------------------------------------------------------------
-----------------------------------
>etcRcsC
------------------------MKYFVSFRTTLKVSRYLF-----RTLALMLWILG--
-----ALLTT----------FYILNKFHEKESDI--RQDFNLNFDQAQAVIRHANATMRD
IRYIAENRLAWSGSD-------------SSIQPYS----------GRALDISGELPPLLP
IFPESDCRRISEGYRTS------LRALSG-----FIRYWKENFVAAYDLNRIFVIGG---
-------SSQCLADFSIRNVPLDGGNTLRLLQQRVMRFQGSND-----------------
--KDQSLFWVIPG-AQSDAGS-------------LYIASPIYSGNQLEAVLG----TEQT
LRLEELTNPSMLPIGV------TLLSDSGDTLLSYAENGGPLPILSGLPDDENYFGYNSS
YDTLLLKKKLQPSGLSIVYSLPSRVLL------ERFNLLLINAI---VLNLISGIVLFVL
TWLFE--RKMFRPAE---------NNALRLEEH-------EQFN----------------
------------RKIVASAPVGIS---ILRA-----------RDGSNILSNELAHNYISQ
----------FTPEDRQRITRIICEEPVS-----------VLDVI--------TVQNQNL
QISFVRSRYRNEDVAICAMVDVSARVKMEESLQEMAAA-------AEQASQSKS------
----MFLATVSHELRT---PLYGIIG-----------NLDLLRTKT--------------
-----------------LPEEVQRLLGAM-SNSSGLLLKIINDI-------LDFSKIESE
QLKIEPG---------------RFVPREVIPH-----IIGNYL------PLV-VRKRLTL
YCFIE-PD-------VP----EALSGDIMRI-QQVLSNLLSNAIKFTDTGC---------
IILQARVNDFYLEFRVR--------------------------DTGLGIPPRDVLRLFD-
-PF---FQVGSG-VQR----HFHGTGLGLAICE---KLVSLMD----------GDIAVES
SPGL-----GSIFTIRLPM-------YQAKAAQPLQPALQQRTLWLD---IHNAR---LE
RY-LQTLLSAAGARVCLCPPLTPSTA-------------------QDVLICDHPPQTGQA
FAAQVRLCADYLGHARRHASGE----------WLLNTAAPLELLQVLNRIFAPESVVECS
QDSASAAPADR-------QQDFSDI-AVLIVDDHPINRRLLADQLISLGFS--QVAVACD
GVDALGALQQQ------AADIVLTDVNMPNMDGYQLTERLR------QQGRTLPIVGVTA
NALAEERQRCIEVGMDSCLSKPVMREDLLASLSGYALQIRR--------------RRENE
A-----------------------------------------------------------
------------------------------------------------------------
-----------------------------------
>pccRcsC
----------------------------------------MF-----RVLAVMLWVLG--
-----ALISV----------FYVTKVLNEKESEL--RQEYNLSFDQSQGYIRHASDIVRE
LQYLAAN---------------------RLMLARE------------KAEPPAEGGPGVS
VYALAPGATCSTQYG-GNA----ALLSLS----HFFNGWQDNFSAVYDLNRVFFVGG---
-------DRRCMVDFGIRNQSLDRDNLLKNVQDRFQDQKKSRTQSG--------------
--RDETIYWITPA-SIPDVGY-------------LYALTPIYVDNKLEVIMG----IEQT
IRLDDFVTMGKFPI-S----ARLLDQYNQVVLQFSDDKERYASSVDGYPSDHNYFGYVNG
YDELILKKSLPPTSFSIVYSLPLKVLL------SHISALMINML---VLNMLSAILLFVL
ALVFE--RKMLLPAE-----------VNAFQLEEN-----EQFN----------------
------------RKIVASAPVGIC---ILRI-----------NDGTNILSNELAHNYLNL
----------LTHEDRLRITRIICEQQSK-----------FVDVM--------TSRNHHL
QISFVHSRYRNENVAICVLLDVSARVKMEESLQEMANA-------AEQASQSKS------
----MFLATVSHELRT---PLYGIIG-----------NLDLLQTKS--------------
-----------------LPQDANRLVAAM-NNSSSLLLKIISDI-------LDFSKIESE
QLKIEAC---------------EFAPHEVISH-----ITSNYL------PLV-VKKRLTL
YCFID-PN-------VP----VSLFGDPVRL-QQVLSNLLSNAIKFTDTGC---------
IIFEVGCRDGYLEFVVR--------------------------DTGVGIQPREAVKLFD-
-PF---FQAGSG-VQR----HFQGTGLGLAICE---KLVNLMD----------GDITIES
EPGL-----GSLFGVRIPL------YKAHYAPAAINASLQGKTCWLR---IRNAR---LE
AY-LLTLLQDQGLQVARYQNQTVSPD--------------------------DVMISDYA
SEEDVNVRAHIVMSGSHNGLAQEV----SDGHWVQGTSTPQHLPDLL--EKIYRSESEDR
HRIEISPP-----LTSYVRAENGDI-MILVVDDHPINRRLLADQLSS-LGY--QAMTAND
GVDALGVLSKN------HIDIVLTDVNMPNMDGYLFTRRMR------EQGLRFPVIGVTA
NALAEERERCLGAGMDHCLSKPVTLDTLQQALAHYSNVVRQ--------------ARTSE
E-----------------------------------------------------------
------------------------------------------------------------
-----------------------------------
>ypaRcsC
---------------------MLFHHGIRLKYLSSFRTTLKISRYLFRVLAVMLWSLG--
-----ALLTT----------FYILNVLNEKKADI--RQEYNNNFGLAQNYIRHSAEIIRD
IKYMAENRLDKNASDTDATSG-------MVMNKKA----------------------VPQ
YYPLNSDSGCTTAST--------SNQASVNTLSNLIWYWKENFTAAYDLNRVFFIGT---
-------DTLCMVDFDIRNAPSLQENLLKSLYEHTLKYRDTKNQD---------------
--KDSNIYWVVPG-ARPDIGV-------------LYVLSPVYLGNRLEAMIG----FEQS
VRLEDFISSRTLPIRV------TLLNQDNEPVLQMASGDRYPAILDDYPDSPSYFGYADD
YKDLILKKALPPSPLSIAYLLPVKTII------EAFKLLIFNAL---LLNVLSAVVIFTL
AWLFE--RKMFHPAE---------DNALRLEEH-------EQFN----------------
------------RKIVASAPVGIS---ILRI-----------SDGTNILSNELAHNYISL
----------LTNEDRERITRIICERQAN-----------FVDVM--------TSNNNNL
QISFVHSRYRNEDVAICVLVDVSARVKMEESLQEMATA-------AEQASQSKS------
----MFLATVSHELRT---PLYGIIG-----------NLDLLQTKE--------------
-----------------LPQGVDRLVTAM-NNSSGLLLKIISDI-------LDFSKIESE
QLKIEPS---------------EFSTVEVITH-----ITANYL------PLV-VKKRLGL
YCFIE-PD-------VP----RLIEGDPVRL-QQVISNLLNNAIKFTDTGC---------
IILQVRVRDCYLEFRVR--------------------------DTGVGIDSREINQLFD-
-PF---FQVGTG-VQR----HFQGTGLGLAICE---KLVNLMD----------GDVEVIS
ELGM-----GSIFAIRIPL------YHHQNTVLSANDRWQGKVLWLD---IRNAR---LE
SY-LLDLLGYFGATIRRYCGEQTQPE--------------------DVLICDYPSQLSPP
LLAWIQLSIEHIGLPQETRPAYWS-------------LSTSTLLEIVPLLDWILRGQQPV
DNSSLQLHAPKTN-----QDNNADL-QILVVDDHPINRRLLADQLTTLGYR---VITAND
GLDALVALNTN------TVDMVLTDVNMPNMDGYRLTERLR------QLNHNFPIIGVTA
NALAEGKQRCIEAGMDNCLSKPVTLDTLRQMLLYYSDQVRR--------------SR---
------------------------------------------------------------
------------------------------------------------------------
-----------------------------------
>srlRcsC
------------------------MKYLASFRTTLKISRYLF-----RVLAIMLWSLG--
-----ALLTT----------FYILNILNDKETDI--RQEYSLDFDQAQGYIRHSADIIRD
IKYMAENRLNGSVSS-------------LDMFGGI-------------FSAKNSTPEFLP
LYPESNCSLNTTYRS--------SLNSLS----GLIQYWKENFVAAYDLNRVFFIGG---
-------DSLCMAEFGGGNAVPNRENVLKSLHERILKYRNAKNQD---------------
--KDNNLYWISPSQQRPDVGY-------------LYVLTPIYIGNKLEALLG----IEQT
IRLEDFVTAGNLPIGV------TLLDENNEPILRLAEGERAAATLDSYPDAHTYFGYDDN
YRHLIMKKVLQPSSLSIVYALPVKSVV------ERFKMLILNAL---LLNLLSAIVLFTL
AWLFE--RKMFLPAE---------NNAFRLEEH-------EQFN----------------
------------RKIVASAPVGIL---ILRI-----------SDGTNILSNELAHNYINL
----------LTHEDRDRITRIICEQQVN-----------FVDVL--------TSNNNNL
QISFVHSRYRNEDVAICVLVDVSARVKMEESLQEMAAA-------AEQASQSKS------
----MFLATVSHELRT---PLYGIIG-----------NLDLLQTKA--------------
-----------------LPQGVDRLVNAM-NNSSGLLLKIISDI-------LDFSKIESE
QLKIEPR---------------EFSCLEVITH-----IAGNYL------PLV-VKKRLGL
YCFIE-QN-------VP----ERISGDPVRL-QQVLSNLLNNAIKFTDTGC---------
IILQVCTRSSYLEFSVR--------------------------DTGVGIPEKEITRLFD-
-PF---FQVGSG-VQR----HFQGTGLGLAICE---KLINMMD----------GDIAVES
EPGL-----GSLFTIRIPL------FNAQFPIPQASDTWQGKTLWLS---IRNQR---LE
SY-LMEILGGYGATVLRHQGQDTAAG--------------------EVMLSDYPLMVNTP
LLAQIQFSIEHIGPSQETRPGY----------WMHSTSTPRETLALL--NRLFGTSTESG
STLMQLPLPVKAS-----MVDNGDI-HLLVVDDHPINRRLLSDQLGSLGYQ---VVTAND
GLDALDVLNRN------TVDIVLTDVNMPNMDGYHLTQRLR------QQHFTSPVIGVTA
NALAEEKQRCMEAGMDNCLSKPVTLETLEQTLAYYSQQVRR-------------------
------------------------------------------------------------
-----------------------------------LRAESGDA-----------------
-----------------------------------
>pajRcsC
------------------------------------------------MRELKFIAEN--
--------------------HLTSASGGGEASDR--------------------------
--STAGK---------------------TIQPQFT------------------------P
LFSSDDCTAMSATWRNS------LDSLSN-----YINYWRSHFASSYELNRVFLIGG---
-------DNKCLADFAIGNNVNRDNSLKLLQEN---------------------------
--LQRYRNSSEEE-RRNPVYWV------------NSSAQPGVGNFSVIMPIYVADKLQAL
LGVEQNIQLDAFIQPGSLPVTA-TITDENYAPLLTSRRGGLGFSLNELPDDKTWFGYLDG
YRQLVLKKPLPPSNLNVVWSVSTDVLV------DQLKLMMINAL---LLNILSAILLFTL
AWLFE--RRMFLPAE------------ENAHRLEEH----EQFN----------------
------------RKIVASAPVGIC---ILRT-----------SDGTNILSNELAHNYLTL
----------LTQEDRKRLNEIIGGQQVN-----------FVDVL--------TGSNTNL
QISFVHSRYRNENVAICVLVDVSARVRMEQSLQEMAHA-------AEQASQSKS------
----MFLATVSHELRT---PLYGIIG-----------NLDLLQTRQ--------------
-----------------LPSGIDSLVTAM-NNSSSLLLKIISDI-------LDFSKIESE
QLKIEPR---------------PFSPREVITH-----IVGNYL------SLV-VKKRLTL
YCYIE-HD-------VP----QALDGDPLRL-QQVISNLLNNAIKFTHTGC---------
IILHAYVTQGYLAFRTR--------------------------DTGVGIPAKELTRLFD-
-PF---FQVGNG-VQR----NFQGTGLGLAICE---KLINMMD----------GDIEVES
EPGM-----GSQFIVRIPI------YNGKQPSIPLLDGLQDKKIWLA---MRNEY---LA
QY-LERLLKQHGIQVAEYQAQPGSDD---------------------VVLTDYVPDIHAP
VRAVITFDGSHVDMPREPQTGR----------WIHSTATLHELPTLL--ARIYRITVDAE
VNDGLALDGPVEE-----KIHNDDI-MVLIVDDHPINRMLLSEQLGTLGYQ---VKTAQD
GVDALNVLSRN------NIDIVLTDVNMPNMDGYRLTQRLR------QLGHVFPVVGVTA
NALAEEKQRCMDAGMDNCLSKPVTLDVLKTTLGIYAERVRK--------------TRVG-
------------------------------------------------------------
------------------------------------------------------------
-----------------------------------
>kpcRcsC
-----------------------------MKYLASFHTTLKVSRYLFRALAVLLWLLI--
-----AFVSV----------FYIVNALHEREAEI--HQELNLNADQAQRYIQRTADVMKE
LKYVAGNRLSAGDAVAQGQNGD------MAVPNFE------------------------P
LYPDSDCSAMSATWRNS------LQSLA-----WFMRYWRDNFTAAYDLNRIFLIGS---
-------DNLCMANFGLRDVPIERDQALKVLHQ---------------------------
--RIEQYRNAPQNERGNNLFWI------------SQGVRPGVGYFYALTPVYMANRLQAM
LGVEQTIRMESFFTPGSLPMSVTIFDDNGQPLISLAGAEGKIQSEAKWMQERMWFGYSSG
FRELVLKKSLSPSSLSIVYSVSVDQVL------ERIRMLIINAI---VLNILSGAMLFAL
ARMYE--RRIFIPAE------------NDAQRLEEH----EQFN----------------
------------RKIVASAPVGIC---ILRT-----------ADGTNILSNELAHNYLNM
----------LTHEDRQRLTQIICGQQVN-----------FVDVL--------TSNHTNL
QISFVHSRYRNENVAICVLVDVSARVKMEESLQEMAQA-------AEQASQSKS------
----MFLATVSHELRT---PLYGIIG-----------NLDLLQTKA--------------
-----------------LPKGVDRLVTAM-NNSSSLLLKIISDI-------LDFSKIESE
QLKIEPR---------------EFSPREVMNH-----ISANYL------PLV-VRKQLGL
YCFIE-PD-------VP----EQMSGDPMRL-QQVISNLLSNAIKFTDTGC---------
IVLHVQCAGDYLQISVR--------------------------DTGEGIPAKEVLRLFD-
-PF---FQVGTG-VQR----NFQGTGLGLAICE---KLISMMD----------GDIAVET
EPGM-----GSRFTIRIPL------YGVQNTSPVSRDGFAGKTCWLA---IHNTS---LA
MF-VTSLLSYHGLTVRRHAGETPDAE--------------------DVLLTDDEALSGWQ
GRAMVIFCRRHIGIPQERSAGE----------WLHSVTTPHELLPLL--GRIFHVALASA
ENSPALMAPEAQ------AGNNDDM-MILVVDDHPINRRLLADQLGSLGYQ---CVTAND
GIDALNVLSKQ------HIDIVLSDVNMPNMDGYRLTQRIR------QLGLTLPVIGVTA
NALAEEKQRCLESGMDSCLSKPVTLDVLKQTLTVYAARVRKGRE----------------
------------------------------------------------------------
------------------------------------------------------------
-----------------------------------
>exfRcsC
-----------------------------MKYLVSFRTTLKVSRYLFRALALLLWLLV--
-----ALLSV----------FYIVNALHQKEAEI--RQEFNLSSDQAQRYIQRTSDVMKE
LKYIAENRLTAENGI-------------LAIRGRD---------------EKTEVPDFEP
LFPDSDCSAMGKAWRGS------LESLS-----WFMRYWRDNFSAAYDLNRVYLISN---
-------ENLCMADFGLRDMPVEREDALKSLHE---------------------------
--RIVKYRNAPQEERGNNIFWI------------SQGPRMGVGYFYALTPVYLGNRLQAL
LGIEQTIRMENFFTPGSLPMGVTILDENGHPLISLTGPENRLKVEPSWMQERSWFGYTSG
FRELVLKKSLPPSSLSIVYSLPVNKVL------ERIRILILNAI---LLNIAVGVALFML
ARMYE--RRIFIPAE------------ADAQRLEEH----EQFN----------------
------------RKIVASAPVGIC---ILRT-----------QDGTNILSNELAHNYLNM
----------LTHEDRQRLTQIICGQQVN-----------FVDVL--------TSTHTNL
QISFVHSRYRNENVAICVLVDVSARVKMEESLQDMAQA-------AEQASQSKS------
----MFLATVSHELRT---PLYGIIG-----------NLDLLQTKE--------------
-----------------LPKGVDRLVTAM-NNSSSLLLKIISDI-------LDFSKIESE
QLKIEPR---------------EFSPREVMNH-----ICANYL------PLV-VRKQLGL
YCFIE-PD-------VP----LTLHGDPMRL-QQVISNLLSNAIKFTDIGC---------
IVLHVCRAGEYLTIRVR--------------------------DTGVGIPAKEVVRLFD-
-PF---FQVGTG-VQR----NFQGTGLGLAICE---KLISMMD----------GDISVDT
EPGM-----GSQFTIRIPL------YSAHYPAKTTVDGLSDKHCWLA---VHNAS---LH
DF-LTSMLTSSGVRVSRYEGQTPGAD--------------------DMLITDVEPEQAWA
GRGVVMFCRRHIGIPLERSPGV----------WVHSVATPHELLGLL--ARIYSVQLEDS
DGATVLASPDEL------ASVNDDM-MILVVDDHPINRRLLADQLGSLGYQ---CKTAND
GVDALNVLSKN------HIDIVLSDVNMPNMDGYRLTQRIR------QLGLTLPVVGVTA
NALAEEKQRCLESGMDSCLSKPVTLDVLKQTLSVYAERVRK--------------ARQ--
------------------------------------------------------------
------------------------------------------------------------
-----------------------------------
>ecoRcsC
-----------------------------MKYLASFRTTLKASRYMFRALALVLWLLI--
-----AFSSV----------FYIVNALHQRESEI--RQEFNLSSDQAQRFIQRTSDVMKE
LKYIAENRLSAENGV-------------LSPRGRE---------------TQADVPAFEP
LFADSDCSAMSNTWRGS------LESLA-----WFMRYWRDNFSAAYDLNRVFLIGS---
-------DNLCMANFGLRDMPVERDTALKALHE---------------------------
--RINKYRNAPQDDSGSNLYWI------------SEGPRPGVGYFYALTPVYLANRLQAL
LGVEQTIRMENFFLPGTLPMGVTILDENGHTLISLTGPESKIKGDPRWMQERSWFGYTEG
FRELVLKKNLPPSSLSIVYSVPVDKVL------ERIRMLILNAI---LLNVLAGAALFTL
ARMYE--RRIFIPAE-----------SDALRLEEH-----EQFN----------------
------------RKIVASAPVGIC---ILRT-----------ADGVNILSNELAHTYLNM
----------LTHEDRQRLTQIICGQQVN-----------FVDVL--------TSNNTNL
QISFVHSRYRNENVAICVLVDVSSRVKMEESLQEMAQA-------AEQASQSKS------
----MFLATVSHELRT---PLYGIIG-----------NLDLLQTKE--------------
-----------------LPKGVDRLVTAM-NNSSSLLLKIISDI-------LDFSKIESE
QLKIEPR---------------EFSPREVMNH-----ITANYL------PLV-VRKQLGL
YCFIE-PD-------VP----VALNGDPMRL-QQVISNLLSNAIKFTDTGC---------
IVLHVRADGDYLSIRVR--------------------------DTGVGIPAKEVVRLFD-
-PF---FQVGTG-VQR----NFQGTGLGLAICE---KLISMMD----------GDISVDS
EPGM-----GSQFTVRIPL------YGAQYPQKKGVEGLSGKRCWLA---VRNAS---LC
QF-LETSLQRSGIVVTTYEGQEPTPE--------------------DVLITDEVVSKKWQ
GRAVVTFCRRHIGIPLEKAPGE----------WVHSVAAPHELPALL--ARIYLIEMESD
DPANALPSTDKA------VSDNDDM-MILVVDDHPINRRLLADQLGSLGYQ---CKTAND
GVDALNVLSKN------HIDIVLSDVNMPNMDGYRLTQRIR------QLGLTLPVIGVTA
NALAEEKQRCLESGMDSCLSKPVTLDVIKQTLTLYAERVRKSRDS---------------
------------------------------------------------------------
------------------------------------------------------------
-----------------------------------
>spqRcsC
-----------------------------MKYLASFRTTLKVSRYLFRALALLIWLLI--
-----AFVSV----------FYIVNALHQRESEI--RQEFNLSSDQAQRFIQRTSDVMKE
LKYIAENRLTAENGV-------------MSSRARD---------------DKMVVPDFEP
LFADSDCAAMGSAWRGS------LESLA-----WFMRYWRDNFSAAYDLNRVFLIGS---
-------DNLCMANFGLREMPVERDDALKALHE---------------------------
--RIMKYRNAPQEESGNNLFWI------------SQGARQGVGYFYALTPVYLANRLQGL
LGVEQSIRMENFFTPGSLPMGVTIIDENGHSLISLTGPDGIIKAEPRWMQERSWFGYTPG
FRELVLKKSLPPSSLSIVYSVPVDLVL------ERIRILILNAI---LLNVLVGAGLFTL
ARMYE--RRIFIPAE------------SDAQRLEEH----EQFN----------------
------------RKIVASAPVGIC---ILRT-----------IDGVNILSNELAHTYLNM
----------LTHEDRQRLTQIICGQQVN-----------FVDVL--------TSNNTNL
QISFVHSRYRNENVAICVLVDVSTRVKMEESLQEMAQA-------AEQASQSKS------
----MFLATVSHELRT---PLYGIIG-----------NLDLLQTKE--------------
-----------------LPKGVERLVTAM-NNSSSLLLKIISDI-------LDFSKIESE
QLKIEPR---------------EFSPREVMNH-----ITANYL------PLV-VRKQLGL
YCFIE-PD-------VP----VSLNGDPMRL-QQVISNLLSNAIKFTDIGC---------
IVLHVRCDGDYLSIRVR--------------------------DTGVGIPAKEVVRLFD-
-PF---FQVGTG-VQR----NFQGTGLGLAICE---KLISMMD----------GDISVDS
EPGM-----GSQFTLRIPL------YGAQYPVKKSVEGLAGTCCWLA---VRNTS---LC
QF-IETSLARSGVHTQRYEGQEPAAD--------------------DILIVDDALEHTWQ
GRAAVVFCRRHIGIPLERAPGE----------WVHSVASVHELPALL--ARIYSIELDSE
ALSSALPTTDKT------ADSNDDM-MILVVDDHPINRRLLADQLGSLGYQ---CKTAND
GVDALNVLSKN------AIDIVLSDVNMPNMDGYRLTQRIR------QLGLTLPVVGVTA
NALAEEKQRCLESGMDSCLSKPVTLDVLKQTLAVYAERVRK--------------TRA--
------------------------------------------------------------
------------------------------------------------------------
-----------------------------------
>stea1ComP
------------------------MIRFQIDGREAAVMTATSMHEWNRRLLLGCLCLS--
-----LAASVR---------LSVMSHSGGLITAT--------------------------
----------------------------VLPAAS-----------------------FVV
CFGLALSLWLANCSKKG------EQLLIC----FLCLVGLLWQLAEAGDTSAARNGF---
-------QTAAFVGDVLSLLLLMH------------------------------------
--ILEHYLSYWGLVWLPQSVK-------------WIVSAPALGLLGTAAGLQ----IAGF
PALRPAALLLMAAL----------------------------------------------
---------------MALALAASAHVMIVSREAAYRPMLHVLLF---GLLFSCAPALIGV
VCTLNGVSSIPMPVLFPGLLPLLLAYLVCSERFMD-----LSFT----------------
-----------------LKHASYC---ALIA-------------ALPSVFISIVFYHVSA
---------------WGNLVADRSDVFVT---------------------------GILM
FLVLFFMLY--------------------------IKQ-------YLDYSLRKR------
------LNAKQQDVQI---ALNRFLQ-----------WIENDDDLEN-------------
-----------------IGPIIEREVENCLPVERAQLLVLGKEDEAN----PYFSYASRG
D---------------------PGEITATQEG-----FRILLS------ESA-LGKIVLV
AKWTR-PR-------------RRLNPDERVW-LAALISYAQIVIENRANINDLMKNLEES
AAQRAFVPMTIKKMMLR-----------------------ISERERFKWSRRLHDQNMQ-
------DQLDIA-RQL----DAWGKESRDPQTK---ALMVGFR----------EQVLDGV
YVLR-----QVINDLHPEF-------------------------------IYRTG---LK
KA-LLELFDKVN------------------------------------------------
LRADFKLYGHVDDRLDGFQNEWD-----------------MAVYRVV--QELLNNAQKHA
QAHCVHLN----------LMKKNDR-FMLTYSDDGIGLNVSAIGKSFG------------
-----------------TMGLPGMIGRVEGMGGHLAIDSQP-------------------
-----------GSGLRISIQWTKKGAYA--------------------------------
------------------------------------------------------------
------------------------------------------------------------
-----------------------------------
>macrComP
-----------------------MNSIFKLKRMSLT-----------VYISLIVITYL--
-----FHLKF----------FYAIKYSMITAQNT--DDMT--------------------
----------------------------ILISCSA----------------------CFN
FFISIAILQIFNKFD-------------------------SYVLKHFFILCILLANT---
-------ISFSFYDPLLKG-----------------------------------------
--FGTTMEIFFLFSVLAMLSK-------------LFSIYPVFSRSNKLNT------FLKL
NNYLIFI-----------------------------------------------------
---------------LFIIAMILNITL------QRSDFVLFSFI---MLITVCIILLLSV
FYVIFSIIRNSHGMIRRELYFILASLLLSILPMFT-----LNLF----------------
------------LHFFDSSIPYYY---LLPT--------------LIIFPLYLLYSFCKF
---------------KIIVSESFLSIVFG-------------------------------
-----------------------------------LFQ-------IWNVLMLCS------
-MIVFYILFIEHPLLITAIIFHSLLLVGCVALYYFRNRYTVKYRAVN-------------
-----------------ITNNINENIYDTLIRNNIKLSNYYLFI---------ETQDQSE
QYKFPAG---------------TFNYDDIISK-----THMIYER-----STIAINQLQDI
TVYVHRTA-------VNNAFIAIHSSEAEKFKYLEFVHLLEQFEFFMKNYS------TKL
MDDDYKNRIYLSHAALE--------------------------EERERLSLFLHDDILQN
IIL---ALNETK-SLD----KDGSHAHIEEILD---ESIYAIR-----------------
---------EACEDLFPAD-------------------------------LDDFG---LN
ES-LNSLIRRHL------------------------------------------------
YESIIDIQLDYQESNVIIDKLIK-----------------ISSYRMI--KELINNAIKHA
DAKHIKVE----------VVESISS-LSFKVSDDGKGIPYHNVSDILVRGS---------
-----------------NNGLKYLINQVNLFDGTVEFSVFD-------------------
-------ENAYRQGLIVSVTLPLE------------------------------------
------------------------------------------------------------
------------------------------------------------------------
-----------------------------------
>agnComP
----------------------------------------------MNKYFTSAWILS--
-----FLLIT----------YILIESHEQYMKHP--------------------------
------------------------------------------------------------
-------------------------------------------YYIVLLIGISFLLI---
------------------------------------------------------------
---GKYTYIQKTNSIVVQRFF-------------ILMCISA-------------------
------------------------------------------------------------
---------------IAIICAIPSSQG------IQAAQTIEAFA---VCSAPYALLNFFK
YFPISTRPKFFHAVS---------SIAKWAGIVCFVTYTWGNIA----------------
-------ANEPSIKIIARLFIVLNIIMAVCT-------------CCVLIASHLGSNSKKV
---------------KNDLYVLILGLCLS-------------------------------
-----------------------------------FAP-------MILFSFVPS------
----ILFGFSFLSFYY---TMVSII------------FFPLTLSYL--------------
-----------------LTKQGIADWRVVAKQIGRKIVILCISL-------------LIC
NIVLFTI---------------NYNLPLLPIN-----ILIIFS------ITI-----YQM
VQWYFTYQ------------------------TKQITNSLTNKHAYSIQEY---------
--------------------------------------------EKWKLAMFLHDEILQE
LIV----------IFQ----RFQLRQNENDDK----QIYEMLR--------------DKI
HKVR-----DMCENVYPMF-------------------------------VEHLG---LE
NS-LYGLRNKIRIEHR--------------------------------------------
LDVEVYYDLGMRIIPSSLQ---------------------VTLYRII--RELAYNAVKHA
EATLIIVS----------LWEEDEM-LHISVEDDGNGFSVPTHISQIIEKH---------
-----------------RFGLASIEKQLYMLGGRWDIYSDQ-------------------
-----------QLGTRIFIMIPFEEVEKHEDKSITS------------------------
------------------------------------------------------------
------------------------------------------------------------
-----------------------------------
>pswuNarX
-----------------------------------------------QITVTGSLMFN--
--------------------MYLLGVTGGLSSPF--------------------------
------------------------------------------------------------
----------------------------------------LLYVLADLLCVKLIM-----
------------------------------------------------------------
--KRKLYYVVTAV---------------------YLVSIPI-------------------
------------------------------------------------------------
---------------VFASSGITTIYE------HRYYAVYGFYI---CLFYGLSAGLQWI
SGKVM--REIRNAVT-----------LYSHHRLHT-------------------------
------------RVLQHDRIRGLEQ--LLAS-------------VLNRSGKDVMLTFTKP
------------------------GLQG--------------------------------
-----------------------------------TEQ-------EWSHVYYAN------
-------------------------------------YLKLH------------------
-----------------PPARVKSYLVLP-------------------------------
SITGDPY------------------------------STYVQG------LKDRKGVPYGW
LLIRA-QR-------------NEINILHQLY-IRIVLMSLETAYDQEASAI---------
---------EMQEKAVL--------------------------LERNQIAQNIHDGIAQE
LFF---ISIQLF-QLR--------SALPAEAEQEALPLLREIE----------KKVKDSH
RGMR-----NYIMELKDEK--------------------------------RKIN---LH
HA-IETLLDRIT------------------------------------------------
ANTGVTPVFRKSGWVPDERLEVEE-----------------AIYHLV--EEAANNVIKHA
KATRLQVN----------LEVTSVQ-WTIVIHDDGVGMEDITAAQVSG------------
-----------------RFGLTGMENRIKSFNGAISFQSDL-------------------
-----------SSGTTVTAYIPRERTRAYV------------------------------
------------------------------------------------------------
------------------------------------------------------------
-----------------------------------
>plvComP
-------------------MKLMKYIRWLIPVFLVVQIWTVY-----ITFTYPYLGIV--
-----VFQNEQG--------QWQVNEFHKKSEGS--------------------------
--NLVHK---GDIVLSIDGQEPGDY---FTVKKWK---------------GIEQAGNIVV
ERDG-----GRIYSV--------DTRNLP----HPVAPGFIYLLAELLSIGFALLLMKKA
GKSKSARLLALVFINIALLYMNVGASERGD------------------------------
--TLAKVLISNFM-PILPFVF-------------LKFLI----------EFF----REKT
GVHCKDGYLRFL--------YPTLT-----------------------------------
---------------VIFVLRFSLFLPNADYGTYQANFIAIAVF---LLIGLILNFWLLI
SIYYR--YAETHAYLAMILRTVMFSLFISFFPVVG-----LTFLPQVLFQQEIGYSFYNS
WFVHFFPMSFAYLILSKQIYDIEI---ILRRLLYTTIISIIPSVVLTAVITGLLYKDTHL
---------------EKILLTFITILLV--------------------------------
-----------------------------------MSV-------LIYSLEYLA------
----TKLEKIMFPRKY---YLQTALK-----------KVAKDLEVI--------------
-----------------TSFRELKEIVLV-DIVNTLQVHGAAFV-------IQYPNDIEV
IGEGMID--------------PTEVENQFNNRSWNEMGYTVAE------INK-HEEYNSY
LVLTR-KK-------TN----TYMNREELQW-LNLIITYLSVSMENLYLIR---------
---------KLHMRLHELASELPNQENGGDYVWFRKTMFELQEKERTRIASDLHDTTMQD
IFF---VIRKLK-SLQ----KQLTQTEDLRQIR---DILNHLE--------------LIN
VNLR-----QCCFELNPYM-------------------------------LKNIG---LI
GA-LRNLIDIES------------------------------------------------
GLGSYEIQLITSGNLEEIEQMEDE--------------KKRHIFRMI--QELITNGRKHA
RADHLNIK-----LQ-----ADKGQ-LLVMYEDDGIGFQTESVASKVLGKS---------
-----------------GMGLEQMKSRALHLNGLMDISSEK-------------------
-----------GSGVRISIKIPVKEGVRV-------------------------------
------------------------------------------------------------
------------------------------------------------------------
-----------------------------------
>amgFusK
---------------------------MNLTRYFN------------VTYLLMGLGYT--
-----ALFHG----------VWLFSTQFEIISGT-------------------------V
SWYLPAG---------------------VRLAAF--------------------------
-LLL-----PIYSWP-------------------------LLLIAEKSIHFILFH-----
------------------------------------------------------------
--PGGILDNTAFL--SGTIGW-------------YLVHLVLSPAVIC-------------
------------------------------------------------------------
---------------TCVYLFRRRFSA------PYIDNVSSTLA---TLAFGVLVSVALG
AVFLG--RRAI-------------ELQTGIEVFLS-----ILFD----------------
-----------------FSLGDFV--------------------GIVVLCPFLFALYK--
---------------RPSIPKSHLALYL--------------------------------
-----------------------------------TTI-------AWLVLLILS------
----SYAYSQQINISY---------------------QVKYLAV----------------
-----------------FPALFLSYRYAIVGSAFSCLLIGITAF-------VVASQSTLP
PIEHQFY------------------------------ILASCT------SCLILGASINQ
STLLN----------------MKLAKKNEAL-ELSVQSAQALASQLVVVQE---------
-------------------------------------------DERKRLSRDLHDDFGHR
IVD---LKLQLS-LDS----RESDNDMMLKKID---ALYHAMK-----------------
---------KSLGGLRPSG---------------------------------------ID
TLPIESVIQRSEIITTL-------------------------------------------
KRANIDYSFNVSGTPVPFDSDQK-----------------IHIYRIV--QEAVTNSIKYA
NATSLSID----------IDYAQHI-AVFTVTDDGGGIPEHSAQLASAEP----------
-----------------TLGLLSMRERAKLINGEFDISQNK-------------------
-----------PSGTRVCLTLPYRA-----------------------------------
------------------------------------------------------------
------------------------------------------------------------
-----------------------------------
>djaFusK
------------------------MYHRRMRPKYSLPGSDLLL----GTGYFLLWLLL--
-----WPTEQP---------YWMLPYGLRFGALL--LAP---------------------
----------------------------MRMWPW--------------------------
---------LLGAEF-A------ASGLI------------ASFHPLPLGWRYFLLGA---
------------------------------------------------------------
--LPEPIVSAICL-------W-------------LMRRAKLHASLRDPEDVARLLLSAAF
TVAATTAT----------------------------------------------------
---------------DAVMLALIHAAPGADMMMQALGQDLLGNY---VGVLLVVPLLVML
LR----------------------------------------------------------
------------ARLDKRGLGR-----LLMD-------------GLLVLLPSLAILLVLS
------------------------------------------------------------
-----------------------------------SHE-------APQPQFARV------
----LSLAPVLFFAFR-----HGWRG-----------ASLSMLISS--------------
-----------------LGMTLVDHLSGHGAPGAAGE--------------LFLAVAGTG
ALMLGSA------------------------------------------TDA-LRRSSER
VAEQN----------------VYLAAVNRRL-DHLARQLRDAARGNLRTEE---------
-------------------------------------------NQRRHMAAELHDELGQN
LTA---IQTHLK-LAQSRLAQAGMDDIGVSIN----AIMGHMR-----------------
RALH-----RLLDDLRPAV-------------------------------LDEFG-----
---LLRALDEGP-------------------------------------------IRDLL
TAAGVAYRTELRGDPRLLDDDTRT-----------------VVYRLV--QESATNAVKHA
HADTFQLRLRIG------ERQGVAL-ALLDIRDNGIGLPARMPRGGR-------------
-------------------GMQGMRDRVTSLGGLFRVRPEA-------------------
------------QGVHLRILLRSNTQTGDAART---------------------------
------------------------------------------------------------
------------------------------------------------------------
-----------------------------------
>vcoFusK
-----------------------------------------------MAKLFPLIFAF--
-----VLYSISQFS------LWNVSQYLSHNPLQ--AYL---------------------
----------------------------LFPTGLR-----------------------LA
VYLL-------------------ARPTYA----W------VWLLSDMLLAGAILVLL---
------------------------------------------------------------
--PDQSSPLMLLM------PW-------------VVWLAAVIARQHWPKLHLY---WQKL
LLIVALVLLHTILVG---------------------------------------------
---------------ITFTLLAKPLHMEA----ETLITVSIASL---TGGIVLTPFLYLV
ADYLR--HQTWHPLS---------------------------------------------
------------PQLIHHDV-------KLKP-------------KMLMWSLLFFSLGLLA
---------------ELTLLEQMKPFAL--------------------------------
-----------------------------------LII-------LLPTIFLAY------
----RYGWQ------------GGVLA----------------------------------
-----------------------SSLNCI--------------L-------LATARQFSG
SFSSDQE------------------------------LLIFMS------SQAFVGLGLGI
AISRQ-HQ-------LA----LLLQKMNTRL-AKELREKQDLARQLVSVEE---------
-------------------------------------------QIRKSVARELHDEIGQN
ITA---IQIQSM-LAE----RLASNDQAKQAA----SSVQSLA-------------MRIH
QSTR-----QLLKQLRPHI-------------------------------LDELG---LE
HA-IRQLVQEMRF-----------------------------------------------
AEQGMTVRLNMGVNPQKLDDT-----------------TRVTLYRIV--QELLNNICKHA
KATRVHIS-----------LFPGSE-MVLEVKDDGIGLPTDWRVRGQ-------------
-------------------GLKGLSERVSALGGQLKMTSST-------------------
----------FQTGTRIIVNLPTKRSITSEKLGNIPR-----------------------
------------------------------------------------------------
------------------------------------------------------------
-----------------------------------
>eclgFusK
-------------------------MRRAVRHLIL------------SLFIMLAWGTG--
-----WLM------------LWTLSFYLTHNGQQ--------------------------
--AVL-----------------------FLPQGVW----------------------LAL
MILL-----SRHYWP--------ALILPP-------LAAILWLHGEQLLTRYMMLTV---
------------------------------------------------------------
--PLIGIVSAWLA----QRYW---------------HRFPLY--------------WQRL
STLIAAVTVNA-------------------------------------------------
---------------LLQTLLLSPFLD------SPATLLLLGSF---TGGVLLTPFVYLV
FEFLR--QQHRYHLL---------------------------------------------
-------------GLDTSNP-------PLRT-------------SLIIWCSLFFIIGIGT
---------------QMVLSPALERLLL--------------------------------
-----------------------------------IIV-------FLPNVVMAW------
----KFGWQGG--------VLSGLLG-----------SMMITIARQ--------------
-----------------VGVGFSDLLEL--------------------------------
-------------------------------------EIFLST------QSL-LGIGLGI
AISRQ-QH-------LA----MNLERYRHRL-ENELQARRALAEKLIHSEE---------
-------------------------------------------DTRKLLARELHDEIGQN
ITA---IQIQSQ-LVK----RTSDTPLAIEAA----GQINDLA----------RRIHHST
R--------QLLRQLRPPV-------------------------------LEELS---LH
EA-LHHLVNEFAF-----------------------------------------------
AERGIRCHFDY-RLPTPPESETLV----------------FTLYRLL--QELLNNVCKHA
NASEVTIL----------LCQRHAR-LYLEVHDNGSGISPQQQP----------------
-----------------GFGIQGMRERVSALGGELTLESLP-------------------
-------------GTRVIVNLPTNLQQTPL------------------------------
------------------------------------------------------------
------------------------------------------------------------
-----------------------------------
>leiFusK
-------------------------MRRALRHIIL------------SLFIMLAWGTG--
-----WLM------------LWTLSFYLTRNGQQ--------------------------
----AAL---------------------FLPQGVY----------------------LAL
LIVL-----SRRFWP--------ALILPP-------LAAMFWLHGEQLLTHHLMLVV---
------------------------------------------------------------
--PLVGTVCAWLA----QHYW---------------HRYPLY--------------WQRL
SLLIAAVTLNA-------------------------------------------------
---------------LLQTLILAPFLE------SPATLLVLASF---TGGVLLTPFVYLV
FEFLR--QQHRYHLL---------------------------------------------
-------------GLDTSNP-------PLRT-------------SLIIWCSLFFIIGIGT
---------------QMVLSPSLERLLL--------------------------------
-----------------------------------IVV-------FLPNVVMAW------
----KFGWQGG--------VLSGLLG-----------SMMITIARQ--------------
-----------------VGVGFSDLLEL--------------------------------
-------------------------------------EIFLAT------QSL-LGIGLGI
AISRQ-QH-------LA----MNLDHYRRRL-EAELQARRELTEKLIHTEE---------
-------------------------------------------DTRKHLARELHDEIGQN
ITA---IQIQSQ-LVK----RAGDNPQALEAA----GQINELA----------RRIHHST
R--------QLLRQLRPPV-------------------------------LDELS---LN
EA-LHHLVNEFAF-----------------------------------------------
AERGIQCQFDY-RLTAPPQSETLV----------------FTLYRLL--QELLNNVSKHA
DASEVSVL----------LCEQDNQ-LRLEVKDNGNGISMQPIP----------------
-----------------GFGIQGMRERVHALGGEFTLES---------------------
-----------QGGTRVIVNLPTVLQQTHR------------------------------
------------------------------------------------------------
------------------------------------------------------------
-----------------------------------
>etcFusK
-------------------------MSRRARYRVI------------SLFILLAWGSG--
-----WLM------------LWTLGFYLTHSGQQ--------------------------
----AAL---------------------FLPHGVY----------------------LAL
LILL-----SRRYWP--------ALVLPP-------MLALYWLRSEQLLNGDILLIV---
------------------------------------------------------------
--PLISLLPARLV----QRAW---------------HRFPLY--------------WQRL
TLLLAAVTATA-------------------------------------------------
---------------LLNTALLSPWIK------SPALLLGLSSF---TGGVLLTPFVYLI
FDFLR--QQHRYHLL---------------------------------------------
-------------GLDTNNP-------PLRA-------------SLLIWCSLFFIIGIGT
---------------QMVLSPEIERLLL--------------------------------
-----------------------------------MVV-------FLPNVVMAW------
----KFGWQGG--------VLSGLLG-----------SMMITIARQ--------------
-----------------IGVGFSNLLEL--------------------------------
-------------------------------------EIFLAT------QAL-LGIGLGI
AISRQ-QH-------LA----QNLHHYRQRL-ESELAARRALTEQLVHTEE---------
-------------------------------------------NTRKRLARELHDEIGQN
ITA---IQIQSQ-LLR----QRQEPALVLSAA----AQINDLA----------RRIHLST
R--------QLLRQLRPPA-------------------------------LDELS---FQ
EA-LYHLVNEFAF-----------------------------------------------
AERGIRCRFDY-RLDAPPAGETVQ----------------FTLYRLL--QELLNNVCKHA
DASAVSIV----------LRYHAPC-LHLLVQDNGVGIGRQSPP----------------
-----------------GQGIQGMRERVHALGGELTLASQR-------------------
-------------GTRVIVKLPTVLQRAGA------------------------------
------------------------------------------------------------
------------------------------------------------------------
-----------------------------------
>eceFusK
-------------------------MSRNLRHWVI------------LLFIVLAWGTG--
-----WLM------------LWTLSFYLTNNGQQ--------------------------
--AVL-----------------------FLPQGVY----------------------LAL
VILL-----SRRYWP--------ALVLPP-------LLMMFWLHSEQLLNGYLMLAT---
------------------------------------------------------------
--PVISLFPALLA----QNFW---------------HRFPLY--------------WQRL
TLLLATVTAAS-------------------------------------------------
---------------LLNTALLSPFMS------GPIMLPGLTSF---TGGVLLTPFVYLI
FEFLR--QQHRYQLL---------------------------------------------
-------------GLDTHNP-------PLRT-------------SLIIWCSLFFIIGIGT
---------------QMVLSPEIERLLL--------------------------------
-----------------------------------IVV-------FLPNVVMAW------
----KFGWQGG--------VLSGLLG-----------SMMITIARQ--------------
-----------------IGVGFSNLVEL--------------------------------
-------------------------------------EIFLAT------QAL-LGIGLGI
AISRQ-QH-------LA----LNLHHYRQRL-EAELAARRALAEKLIHTEE---------
-------------------------------------------DTRKNLARELHDEIGQN
ITA---IQIQSQ-LVK----RARDPAQIQSAA----SQINELA----------RRIHLST
R--------QLLRQLRPPA-------------------------------LDELT---FR
EA-LLHLINEFAF-----------------------------------------------
SERGIHCQFAY-QLNSTPENETVR----------------FTLYRLL--QELLNNICKHA
EASEVTII----------LRQQGEV-LHLEVSDNGVGIASGKMA----------------
-----------------GFGIQGMRERVSALGGDLTLEKQH-------------------
-------------GTRVIVNLPTFLQQIAG------------------------------
------------------------------------------------------------
------------------------------------------------------------
-----------------------------------
>sdzFusK
-------------------------MSRNLRHWVI------------SLFIVLAWGTG--
-----WLM------------LWTLSFYLTNNGQQ--AVLF--------------------
----------------------------LPQGVY-----------------------LAL
VILL-----SRRYWPALVL----PPLLMM-----------FWLHSEQLLNGYLMLAT---
------------------------------------------------------------
--PVISLFPALLA----QNFW---------------HRFPLY--------------WQRL
TLLLATVTAAS-------------------------------------------------
---------------LLNTALLSPFMS------GPIMLPGLTSF---TGGVLLTPFVYLI
FEFLR--QQHRYQLL-------------GLDTHNP-------------------------
---------------------------PLRT-------------SLIIWCSLFFIIGIGT
---------------QIVLSPEIERLLL--------------------------------
-----------------------------------IVV-------FLPNVVMAW------
----KFGWQGG--------VLSGLLG-----------SMMITIARQ--------------
-----------------IGVGFSNLVEL--------------------------------
-------------------------------------EIFLAT------QAL-LGTGLGI
AISRQ-QH-------LA----LNLHHYRQRL-EAELAARRALAEKLIHTEE---------
-------------------------------------------DTRKKLARELHDEIGQN
ITA---IQIQSQ-LVK----RARDPAQIQSAA----SQINELA----------RRIHLST
R--------QLLRQLRPPS-----------------------------------------
------------------------------------------------------------
------------------------------------------------------------
------------------------------------------------------------
-----------------------------ALCGCHSL-----------------------
------------------------------------------------------------
------------------------------------------------------------
------------------------------------------------------------
-----------------------------------
>koyFusK
-------------------------MSRSLRHSVI------------SLFIVLAWGSG--
-----WLM------------LWTLGFYLTHNGQQ--------------------------
----AAL---------------------FLPHGVY----------------------LAL
LILL-----SRRYWP--------ALVLPP-------VLMLLWLHGEQLLNGYILLAA---
------------------------------------------------------------
--PLIGLLPAGIA----QQFW---------------HRFPLY--------------WQRL
TLLLATVTASA-------------------------------------------------
---------------LLNTALLSPFVK------SPAMMLGLASF---TGGVLLTPFVYLI
FEFLR--QQHRYHLL---------------------------------------------
-------------GLDTNNP-------PLRT-------------SLIIWCSLFFIIGIGT
---------------QMVLSPEIERLLL--------------------------------
-----------------------------------IVV-------FLPNVVMAW------
----KFGWQGG--------VLSGLLG-----------SMMITIARQ--------------
-----------------VGVGFSNLVEL--------------------------------
-------------------------------------EIFLAT------QAL-LGIGLGI
AISRQ-QH-------LA----QNLHHYRQRL-EAELAARRALAEKLIHTEE---------
-------------------------------------------DTRKSLARELHDEIGQN
ITA---IQIQSQ-LVK----RARDPAQTQAAA----SQINDLA----------RRIHHST
R--------QLLRQLRPPA-------------------------------LDELS---FK
EA-LHHLLNEFAF-----------------------------------------------
AERGIRCRFDY-RLTATPESETVR----------------FTLYRLL--QELLNNVCKHA
DASEVAIA----------LYQQGTL-LRLEVKDNGIGISPDKMA----------------
-----------------GFGIQGMRERVSALGGELTLESQR-------------------
-------------GTRVIVNLPTNLQQTAS------------------------------
------------------------------------------------------------
------------------------------------------------------------
-----------------------------------
>camaFusK
-------------------------MSRNLRHAVI------------SLFIVLAWGTG--
-----WLM------------LWTLGFYLTHNGQQ--------------------------
----AAL---------------------FLPHGVY----------------------LAL
LILL-----SRRYWP--------ALVLPP-------MLMLLWLHSEQLLNGYILLAT---
------------------------------------------------------------
--PLISVIPASLA----QTFW---------------YRFPLY--------------WQRL
TLLLATVTAAS-------------------------------------------------
---------------LLNTALLSPFVK------SPAMLLGLASF---TGGVLLTPFVYLI
FEFLR--QQHRYHLL---------------------------------------------
-------------GLDTNNP-------PLRT-------------SLIIWCSLFFIIGIGT
---------------QMVLSPEIERLLL--------------------------------
-----------------------------------IVV-------FLPNVVMAW------
----KFGWQGG--------VLSGLLG-----------SMMITIARQ--------------
-----------------VGIGFSNLVEL--------------------------------
-------------------------------------EIFLAT------QSL-LGIGLGI
AISRQ-QH-------LA----QNLHHYRQRL-EAELMARRALAEKLVHTEE---------
-------------------------------------------DTRKSLARELHDEIGQN
ITA---IQIQSQ-LVK----RAHDPAQAQAAA----SQINDLA----------RRIHHST
R--------QLLRQLRPPA-------------------------------LDELS---FK
EA-LLHLLNEFAF-----------------------------------------------
TERGIRCQFDY-QLTATPENETVR----------------FTLYRLL--QELLNNVCKHA
GASEVRIV----------LRQQGEV-LHLDVTDNGVGISADKIA----------------
-----------------GFGIQGMRERVSALGGELALESRH-------------------
-------------GTRVSVNLPTNLQQIAF------------------------------
------------------------------------------------------------
------------------------------------------------------------
-----------------------------------
>pfqFusK
------------------------MSRLSILHSTGL-----------NLFVMLSFSLG--
-----WIA------------LWGIGYYLNNDTQL--------------------------
--AVL-----------------------MLPQAWA----------------------LTL
LVLI-----PRRFYP--------VVLLSC-------CAIILWLYYERLIDAGVVLLS---
------------------------------------------------------------
--PWLTLLAAMVT----RRFW-------------HYFTLY----------------WQRL
LMLLVAVTGST-------------------------------------------------
---------------ILHGLLIAPWLA------VTPGETLLTTF---TGGVLLTPFIYLL
YEYLK--QQNLQTLL-------------PLEHISP-------------------------
---------------------------PLKT-------------SLLMWSSLFFAIGISI
---------------QLVLTPEIERLLL--------------------------------
-----------------------------------IFI-------FLPNVFMAY------
----RFGWQGG--------VLATMLG-----------SVLLIATRH--------------
-----------------ASGADYNPME---------------------------------
-------------------------------------LKLFLS------IQALLSLGLGI
AVSRQ-QQ-------LV----ERLERYRHQL-ERELDTRRQLTEQLVHTEE---------
-------------------------------------------QVRKDIARELHDEIGQN
ITA---IQIQAA-IVN----KTTTSATSLQSA----QKITDLS----------QRIHQAT
R--------QLLHQLRPPV-------------------------------LDEMS---LQ
DA-LRHLAQEFSF-----------------------------------------------
DERNIHFELDY-RIEGIQLNDTVM----------------FTLYRLV--QELLNNINKHA
QAKTIRIA----------LYQQDQHTTVLEVEDDGIGIPEQVDG----------------
-----------------GFGLLGIEERVRALGGHWLLSRHR-------------------
-------------GTHITVNLPTNPTKNDL------------------------------
------------------------------------------------------------
------------------------------------------------------------
-----------------------------------
>sfgFusK
----------------------------MVRRLAL------------SLFLALFFTLS--
-----WLA------------LWTISLHLSHDGQQ--------------------------
--AVL-----------------------LFPQGLR----------------------LAL
LILL-----PRRYWP--------TLLLAE-------AATLLWLYDQQLLSDRLVLLL---
------------------------------------------------------------
--PLLSLLPAWGT----QRLW---------------YRYHLY--------------WQRL
SLLLAAIAANA-------------------------------------------------
---------------LLCGLLAGVWLP------SSISQTLLTSF---TGGVLLVPFVYLI
YTYLR-------------------------------------------------------
------------QQLVTSMPVPRPSTPQLRT-------------SLLLWCSLFLTMGICV
---------------QLAIAPQMERLLL--------------------------------
-----------------------------------IFI-------FLPNVFMAY------
----RFGWQGG--------VLAALFG-----------SVMITLTRQ--------------
------------------AGGAFQDLQEL-------------------------------
-------------------------------------ELFLST------QAL-LGIGLGI
AISRQ-QQ-------LA----QKLQRYRQQL-EQELAAKRQLMERLIGTEE---------
-------------------------------------------EVRKAIARELHDEIGQN
ITA---IQIQAMLVNR----SATAPATRLAA-----EQIDSLS----------QRIHHTT
R--------TLLRQLRPPV-------------------------------LEEME---LD
KA-LHHLADEFSF-----------------------------------------------
AEQGISFQLDY-RLPATPDDETLE----------------FTLYRVA--QELLNNISKHA
CASHVHLS----------LTQTHQT-ITLEVRDDGQGMPLQPTS----------------
-----------------GFGLRGIEERVRALGGDWRLHRRN-------------------
-------------GTRIIVNLPTKLNKNSV------------------------------
------------------------------------------------------------
------------------------------------------------------------
-----------------------------------
>yeyFusK
--------------------------MWQLRSVGL------------SLFLAIFFSLS--
-----WLA------------LWTISFYLSDDGLH--------------------------
--AVL-----------------------LLPQGLR----------------------LAL
MILL-----PRRYWS--------VLLLTE--------CVALWWLHSEQLQPIVLIML---
------------------------------------------------------------
-----SPFLSLLPAELTQRFW-------------HHYTLY----------------WQRL
LLLLAAVTGNS-------------------------------------------------
---------------VLHGLVLGFWLP------LPLTQTLLATF---TGGILLVPFTYLI
YEYLK--QQHIRNLF---------------------------------------------
---------------SQQMPDP-----PLRT-------------SLLIWCSLIFAIGVCV
---------------QIAIAPNMERLLL--------------------------------
-----------------------------------IFV-------FLPNVFMAY------
----KFGWQGG--------VLAAVLG-----------SLMITVTRQ--------------
-----------------ASGAFHDLAEL--------------------------------
-------------------------------------ELFLST------QAL-LGLTLGI
AISRQ-QQ-------LA----QHLHRYRNQL-EQELQTRRKLMKRLVRTEE---------
-------------------------------------------DVRKEIARELHDEIGQN
ITA---IQIQAM-LVN----RSAPSPAAQSAA----NQISSLS----------QRIHQTT
R--------QLLRQLRPPV-------------------------------LDEMP---LD
QA-LHHLAEEFAF-----------------------------------------------
AEQGIHFQLDY-TLPATPGEDVVI----------------FTLYRLV--QELLNNINKHA
NASNIQVS----------LRLTDNI-ITLEVRDDGMGIPVQPQGG---------------
-----------------GFGLRGIEERVRALGGDWLLQRRL-------------------
-------------GTRVVVNLPTHIRTNDSVNPPTERDQKPS------------------
------------------------------------------------------------
------------------------------------------------------------
-----------------------------------
>pcvFusK
-----------------------------------MHRLHVI-----GMTLFLAFFYS--
-----LIWLA----------LWTISFYLSNNGQQ--AAL---------------------
----------------------------LLPQGLR----------------------LAL
MILL-----PRKYWP--------TLLLAE----IAIQ---SWLISEQLITRSLLLLS---
------------------------------------------------------------
--PFLSLIPAIIT----HKIW-------------HRY------------TLY----WQRL
LLLLAALTLNT-------------------------------------------------
---------------VLHGIAIGPWLH------SQLTQTLLATF---TGGVLLIPFIYLL
YEYIK--QQHLQTLL--------------AQEIPD-------------------------
-----------------------P---PLRT-------------SLLIWCSLFFSIGVCL
---------------QMTFTPEMERLLL--------------------------------
-----------------------------------IFV-------FLPNVVMAY------
----KFGWQGG--------VLSAVLG-------------SLMIAVTR-------------
-----------------QVSGAFDDLREL-------------------------------
-------------------------------------ELFLST------QAL-LGIGLGI
AISRQ-QQ-------LA----QRLQRYRHQL-EQELKTRRRLMERIIHTEE---------
-------------------------------------------AVRKDIARELHDDIGQN
ITA---IQIQAM-LVK----HSAPADAAQHAA----GQISELS-------------RRIH
HTTR-----QLLRQLRPPV-------------------------------LDEMV---LD
KA-LHHLADEFAF-----------------------------------------------
AARGIQFQLDY-QLPTPP--HDDV--------------VVFTLYRLV--QELLNNINKHA
SATQITVR----------LSQQDDL-ITLDVIDNGVGITQKDRPNPT--GG---------
-----------------GFGLRGIEERVQALGGNWLVKAAT-------------------
-----LSESATPRGTHIIVNLPTKFKQKDD------------------------------
------------------------------------------------------------
------------------------------------------------------------
-----------------------------------
>xhoFusK
-------------------------MNGTARFGLQ------------SLFIFIFYSLI--
-----WIS------------LWVISFYLHKNGQQ--------------------------
--AVL-----------------------FLPQGLR----------------------LVL
MILL-----WKRYLP--------LLIISE-------TCILALLNNDQLITNPIILLS---
------------------------------------------------------------
--PIISFITILGI----RKVW-------------QRYSLY----------------WQQL
SILLAGVIINS-------------------------------------------------
---------------LLQTLCLGFSLS------NKTSLIFLSSL---TGGVLLSPFFYLI
YIYLY-------------------KQSLESNQITD-----ESFY----------------
-----------------------P---QLRT-------------PFLMWCFLFSLLGVSG
---------------QFFLSPKIEGLLS--------------------------------
-----------------------------------ILV-------LIPNVFMAY------
----RYGWQGG--------VFSALLG-----------SLIVTLARQF-------------
-------------------SGSFNELQEM-------------------------------
-------------------------------------EIFLTT------QAL-LGIGLGI
ATSRQ-QQ-------LA----SNLNLYRTQL-EKELIVRHNLMQNLVHIEE---------
-------------------------------------------DIRKNIARELHDEIGQN
ITA---IQIQST-LVK----RTANSPLVIKAA----EQIKYLS----------QQIHQAT
R--------QLLRELRPPA-------------------------------LDEMP---FE
QA-IHHLVNEFAF-----------------------------------------------
AEQNITCQFDY-QLPQEPKNSTTT----------------LTLYRLI--QELLNNISKHA
NANNITIE----------LKQKENF-IELQISDDGIGIIDDQKNT---------------
-----------------GFGLKGIEERVRVLGGNWSLNTQQ-------------------
-------------GTHVVVNLPTNSNECIK------------------------------
------------------------------------------------------------
------------------------------------------------------------
-----------------------------------
>payFusK
-------------------------MSGGLRFSLL------------SLFLLIFYSLS--
-----WLS------------LWTISFYLNDNGQQ--------------------------
-ATL------------------------LLPQGLR-----------------------LA
LLIL-----LGRRYL--------PTLLVT------EVIILLWLGSEQLITDNIILLS---
------------------------------------------------------------
--PFLSLIPTFMV----QRIW-------------WRYILY----------------WQRL
SILLAGVAINS-------------------------------------------------
---------------VLQAACLGFALT------AEPSYLFLTSL---TGGVLLSPFVYLI
YEYLR--QQHLK------------NMLDS-----------GYFD----------------
-----------------------P---QLRT-------------SLLMWCCLFCLLGLSA
---------------QIFISPEIESLLV--------------------------------
-----------------------------------ILI-------FIPNVFMAY------
----RYGWQGG--------VLAALLG-----------SLMITSARQ--------------
-----------------LNGAFNDLGEL--------------------------------
-------------------------------------EMFLII------QAL-LGIGLGI
AISRQ-QQ-------LA----ENLQRYRELL-EQELTARHILMKKLVHTEE---------
-------------------------------------------DIRKSIARELHDEIGQN
ITA---IQIQAT-LVK----RTATSPTTEMIA----EQINHLA----------QQIHQST
R--------QLLRQLRPPV-------------------------------LEEMS---LE
KA-LHHLIDEFAF-----------------------------------------------
KQQDIDCQLNY-QLPQNPVNETVI----------------FTLYRLV--QELLNNISKHA
KATHINIT----------LRQRRDV-IELRISDNGIGITEDKRKS---------------
-----------------GFGLQGIEERIQALGGDWQLSNDN-------------------
-------------GTRIIVNLPTNSDENQA------------------------------
------------------------------------------------------------
------------------------------------------------------------
-----------------------------------
>pvlFusK
-------------------------MQRGARFFLQ------------SLFLLLTYSLL--
-----WLS------------LWVISFYLSHNGQQ--------------------------
----AAL---------------------FLPQGLR----------------------LAL
FILL-----WRRFWL--------PMLLAE-------WGLYYWLTQQQLITHVTLYLS---
------------------------------------------------------------
--PLISLLVALEV----QRIW---------------WRYPLY--------------WQRL
TLLIAAVGFNS-------------------------------------------------
---------------LLQAFLLSFFLT------TSTSAIFLTSI---TGGILLAPFVFLL
YEYLR------------------------------------ELQ----------------
------------SRVLIAEITPEP---PLRT-------------SLLMWVFLFCLIGLSA
---------------QFFLTPEIERLLV--------------------------------
-----------------------------------ILV-------FIPNVFMAY------
----RYGWQGG--------VLSALLG-----------SLMITFARQ--------------
-----------------VNGAFADLHEL--------------------------------
-------------------------------------EMFLTT------QAL-IGIGLGI
AISRQ-QQ-------LA----NNLRHYQLRL-EQELQARRALMEQLVHTEE---------
-------------------------------------------DVKKAIARELHDEIGQN
ITA---IQIQSM-LVK----RSADNDKTRQSG----EQIERLA----------QQIHQST
R--------QLLRQLRPPI-------------------------------LEEMS---LE
KA-LHHLIDEFSF-----------------------------------------------
HENGIHCHFHY-ALETEPESDTII----------------FTLYRLV--QELLNNISKHA
NASEIHIS----------LTQHQAQ-LRLVVHDNGIGILPTQPNN---------------
-----------------GFGLRGIEERICALGGEWEVISQL-------------------
-------------GTKIIVNLPTNSIEKREN-----------------------------
------------------------------------------------------------
------------------------------------------------------------
-----------------------------------
>pheiFusK
-------------------------MNKSTRLLLQ------------SLFLLLTYSLI--
-----WIG------------LWIIGFYLSQNSFQ--------------------------
-ATL------------------------FLPQGLR----------------------LAL
MIIL-----WRRYWP--------TLLLCE-------GILNFWLAQEQLSSQPLLLLS---
------------------------------------------------------------
--PIVSLCVAFFI----QNIW---------------WRYTLY--------------WQRL
LLLLAGVAANS-------------------------------------------------
---------------VLHALLFAWLSN------YSISQLFLTAF---TGGILLSPFVYLI
YEYLH--EQHYQMLL---------------------------------------------
---------------DYGTPDK-----QLRT-------------SLIVWCFLFCVVGLSV
---------------QVFFAPEIERLIV--------------------------------
-----------------------------------LLV-------FIPNVFMAY------
----RYGWQGG--------VLSALLG-----------SLIITFARQ--------------
-----------------FHGAFADLQEL--------------------------------
-------------------------------------EMFLST------QAL-IGIGLGI
AISRQ-KQ-------LA----NNLQRYRQRL-EQELTARRDLMRQLVHTEE---------
-------------------------------------------DIKKAIARELHDEIGQN
ITA---IQIQSM-LVK----KTAPDSLTHQAA----SQINELA----------QQIHQST
R--------QLLRQLRPPV-------------------------------LDEMS---LE
KA-LTHLISEFSF-----------------------------------------------
DENNIQCHFHY-GLYETPENETVL----------------FTLYRLV--QELLNNISKHA
KATTIQIS----------LHQQGDS-IQLIVNDNGVGIPFSKRTS---------------
-----------------GFGLRGIEERIRALGGDWTLTT---------------------
-----------QGGTKIIVNLPTF------------------------------------
------------------------------------------------------------
------------------------------------------------------------
-----------------------------------
>kbsComP
-----------------MTRKLCASWNWRLATILSGFFLLAL-----ALTLVFLLLPG--
-----MPKVSRDQNADYIWSGILIGLLYITGNII--FHH---------------------
--THNKP---------------------VAMLAYC----------------------VFI
CTALICCLLLISTYR------------------WCALLINLLSILTQGLAATFVNLLYVS
NEGEASPKTLLHKLFWPYTWLISSFVMAL-------------------------------
--VDCAVLLLLPYLWIVVALL-------------IYVFTLVCMGRITWIMLFHSSRLSAQ
DKPMASMAVICIVFLFLP------------------------------------------
---------------LALNSNNALYNVPLFSTSTGFLVFYCACI---AGFVLLLCFVLYS
VRYSG--IQLANSLSLVSIGCTILFLLLAVNFV-------GAFD----------------
------------FSFWKSGITNLFKHHLL---------------AVPLMLLPFICCYALL
---------------HDQLIGKAGLLSRQLIRSMLWLELACCFIV-------MDVTLIAL
ERHFLPFIGDSEGISVHIVWFMLSVWLFPRVWEKVRDL-------GDKIFYRDF------
----YHYNRTLRDLST---ALTHLRGLEQISAFILPRLATLLNVAE--------------
-----------------IALLVREEMPVDGDLALENTKVLPGWR-------SYFHRVHGA
ESEAESA-----FRELIKRAITPLDGREYSYSNHD--NLLLFP------LFDGYALRGYL
CLSHKLNN-------------ERYSRQDLSF-LETLGAQLVVMEANTRYLE-----QAHR
DALQQASLNHRIIQAQE--------------------------EERRRLALELHDEALQQ
AML---LTRHLA-DNR----GDTKIAEMEPLAR---SLVSSLR-----------------
---------ATCLELRPPL-------------------------------LDELG---LT
EA-LSWLARQSE------------------------------------------------
QRGKIRVSMQCIGDPRRFSAEKE-----------------LALYRVA--QEALANVLKHA
EASKVRIRL---------RYSGEDK-VVLLVADNGRGLRRARPLTG--------------
-----------------SLGLAGMAERMEAVQGSFRLWARE-------------------
-----------GKGVVVRVCIQLR------------------------------------
------------------------------------------------------------
------------------------------------------------------------
-----------------------------------
>paejNarQ
------------------------------------------------------------
------------------------------------------------------------
------------------------------------------------------------
------------------------------------------------------------
------------------------------------------------------------
------------------------------------------------------------
------------------------------------------------------------
------------------------------------------------------------
------------------------------------------------------------
------------------------------------------------------------
------------------------------------------------------------
------------------------------------------------------------
------------------------------------------------------------
------------------------------------------------------------
------------------------------------------------------------
------EQ-------------ERALKDAMKA-----------------------------
---------------------------------------------REGLAKELHDGMAQS
LFL---LSVKID--------RLEASRKNGEVSE---ENVDQIK----------KTVHEVN
RYVR-----QAIANLKIPV--------------------------------SEQSSFSLE
QS-VKDQLAQMA------------------------------------------------
NEIMIEASLEW-SLQDDALSPSEK----------------SELLSCI--REAIINVRKHT
RAGLVSIT----------GAGDEKN-WRVVVTDNGEGFQYDPFEVSG-------------
-----------------SYGLQIMKERVEGMGWKLRLTSGD-------------------
------------TGTQVEITKGEVSP----------------------------------
------------------------------------------------------------
------------------------------------------------------------
-----------------------------------
>acipNarX
-----------------------------MRTKSPLTFKLLAMGGGFLLVALASIGLT--
--------------------LWVAWKLEGGAAAV--NEAGR-------------------
----------------------------LRMNMLR-------------------------
-MVLVQQTESPEAVQ-R-----------------------HAREFDASLELLRTGDP---
-------SRPLFVPWGAD------------------------------------------
--TRARFEEIRSSWAALHKEW-------------AIGLAPDRARSLAQADRF----VQKV
DGFV--------------------------------------------------------
---------------EAIEIQIAGW--------TAVLHVFQLVM---MAVAIAAAVTFMA
VSYLL----VLNPVS---------QLQQALARLRQ-----GDWG----------------
------------ARLPIESDDEFG---QLSA-------------GFNLMAHALQASHDDL
---------------EQKVREKTASIAV--------------------------------
-----------------------------------QNQ-------RLAALYEVS------
-----ALTSTATELDA---LAQGFVR-----------QIRRVAGADA-------------
-----------------AAVRWSDEANERYVLLAGDGMPRAMTE-------QEHCLHTGA
CMCGQPQ-SQAHTRVIPIVASTALAFPHCRDAGYQ--TLVAIP------VQM-QQRMLGE
VNLFFRSS-------------AELTDEVREL-LEAMTRHLASAMEGLRATA---------
---------LEREAAVA--------------------------QERSLLARELHDSIAQS
LAF---LKIQTQ-LLR----DAVAKGDIVARD----RSMGELD----------VGVRECY
ADVR-----ELLVHFRTRT--------------------------------SEED---IE
AA-LRTTLSKFE------------------------------------------------
HQTGIATTLTMAGHGLPLPPDVQ-----------------IQVLHMV--QEALSNVRKHS
GATRVELR-----------VHRHPR-WRFEVQDNGTGFEVRAVPPDSM------------
-----------------HVGLGIMRERAQRIGAAVQVDSSA-------------------
-----------GAGTCVRIELPTLSATQQPRELPLPVAVHSVH-----------------
------------------------------------------------------------
------------------------------------------------------------
-----------------------------------
>rsnNarX
-----------------------MCAPNDRPIRHVSHTAATI-----LAAFIDTNRHG--
-----FAGCSDAGADRDCRHPLAVLATRGGGAAI--------------------------
--NDTGS---------------------LRMRASQ----------------------IGI
AVLE-----ARNGRG-N------TLDTQI----AQLDATLATLRHGDAQRPLFLPND---
------------------------------------------------------------
--PDIRRQLDIVM-----AYW-------------TTQLKPRASTERAQQTGM----PSAY
LAYLPGFIQEA-------------------------------------------------
---------------DQLVRMIERSNA------RKTTLLRSSQF---VLAAMACIGTLLM
IYLLY--LWIILPVL---------RLQDGLRRMAA-----HDFA----------------
------------TRLNVQTHDEIG---QLTQ-------------GFNRMAQELQSLYVDL
---------------ESRVTQKTEQLGV--------------------------------
-----------------------------------HNR-------ELSALYDIT------
----AFLN-MAGDIDS---MCRGFIQRVTAQFRAAGGSIRVMDPDGQRLHLVASEG----
-----------------LPAELADAEHCMPADACLCGVAMRQDV-------VLLHDFRPM
PQPVRPE--------------PAYRCERAGYT-----GVAVFQ------IKT-QQAMLGT
FSLHFRSE-------------QQLPAGDVRL-LETLGQHLGIAIDHLRLSA---------
---------KATQLAVI--------------------------EERNLFAQGLHDSIAQG
LNF---LNLQVQ-LLD----GAVQRQDLNEAR----EIVPLLR----------FGVEESY
QDVR-----ELLLNFRTKL--------------------------------EQGT---LR
PA-VEQTLARFA------------------------------------------------
RQTGITPDLRYEENGGAPLPAAQQ----------------LQVLFIL--QEALSNVRKHA
VASRVAVS-----------VINGRD-FELHVEDDGRGYDEHEVAERAQA-----------
-----------------HVGLSIMRERAAYLSAQLRLEGRP-------------------
-----------GKGTTVILRLQEQQRQAA-------------------------------
------------------------------------------------------------
------------------------------------------------------------
-----------------------------------
>bpzNarX
--------------------MAPALPDSPAPWRHRLSTRIVA-----LSAIAWALVLA--
-----MVGGT----------LWLSWQLEGAGAAI--------------------------
--NDAGS---------------------LRMRATR----------------------TYV
ELSG-----VGTEPR--------RQLAVE----LDAIDGTLARLRRGDPSRPLFLPN---
------------------------------------------------------------
--TTVIQHQLDIV----TDRW-------------NAVLRPLAAGALTNAPRA----DAAA
AYLVALPGFVDEA-----------------------------------------------
---------------DLLVREIESDNA------RKTTWLRLSQI---GLGLLACSGTVAV
IYLLF--LWIILPVM---------QLRDGLKRMAA-----REFA----------------
------------VRLPVQTRDEFG---DLAH-------------GFNRMASELQEVYAGL
---------------EERVQQKTAQLAA--------------------------------
-----------------------------------QNR-------ELSALYEIT------
----AFLNRPQAVDEMCAGFLSRAIA-----------QFDADAGSIR-------------
-----------------VTDPTGEKLHLVIAEGLSTELTELERC-------MPVDDCFCG
TVTRADT--AVLHDLRGSAARAPTPCSREGFA-----AVAVFK------VMT-QDAVLGS
FSLHY-RD--------P----SRLPDAERRV-LETLGRHLGIALDHVRLSA---------
---------SARQLAVA--------------------------EERNLVAQGLHDSIAQS
LNF---VNLQTQ-MLG----DAIAHDNLADAR----EIVPMLK----------HGVEQGY
ADVR-----ELLLNFRTRL--------------------------------TQGE---LK
AA-IEETIARFE------------------------------------------------
KQTRIACALNYRETGGAPLPPDEQ----------------LQVLFIL--QEALSNVRKHA
HARHVAVD-----------VENGAA-FRLSVADDGCGYDPAALAARADT-----------
-----------------HVGLTIMRERAARLRATLTLTGAP-------------------
-----------QRGARVELVLPADARQAA-------------------------------
------------------------------------------------------------
------------------------------------------------------------
-----------------------------------
>axoNarX
-----------------MTTPDSPSDAQGLPSPRHRLSTRIV----ASSLLALIVVLG--
-----MIGLT----------LWLSWQLEGAGAAI--------------------------
--NDTGS---------------------LRMRANR----------------------VAV
ELMRPEAGRQARTEE-Q------VQLMDD----T------IARLARGNPARPLFIPN---
-------D----------------------------------------------------
--PTIRQHWLGVA-----DYW-------------RDIMRPAAMRAIAREDA-----AEYL
ETLPDFVAKA--------------------------------------------------
---------------DGLVRMIEQDNA------GKTTSLRLSQG---VLAAIASAGTLAM
IYLLY--LWIIAPVL---------RLRDGLQRMAA-----REFS----------------
------------TRLPVESQDEFG---VLAR-------------GFNRMADELQSLYTGL
---------------EQRVGEKTAQLAA--------------------------------
-----------------------------------QNR-------DIGALYDMA------
----AFLN-QPNEIEA---MCQGFLRRVMLQFDAEGGSIRALDPDNEK------------
-----------------LNLVVSVGLSEE-LVESEHCMRVDDCY-------CGVATRQAG
VVVIQDF--------RQAPPQMDLNCQRDGFA-----SVAVFR------IVT-RDEVLGS
YSLHFRSQ-------------RKLAPSDSQL-LETLGQHLGVALDNRRLGA---------
---------QARQLAVV--------------------------QERGLVAQGLHDSLAQG
LNF---LNLQLQ-LLD----AAVKRGDQAEVE----EILPLLR----------TGVDESY
KDVR-----ELLTNFRDKL--------------------------------GQGD---LK
AA-IQDTVERFR------------------------------------------------
RQTGMATELAFSQGVGAPLAPEQQ----------------LQVLFIL--QEALSNVRKHS
EADRVDV-----------VVRNDRD-FNLLIADNGQGYDPDEVAQRGEA-----------
-----------------HVGLHIMRERAARMHALITMKSRP-------------------
-----------GGGTRIALTLPDAERQAA-------------------------------
------------------------------------------------------------
------------------------------------------------------------
-----------------------------------
>cuhNarX
-----------------MSETDPAAASATAASALPALRHRLSTRIISLSLAVLLVVLG--
-----MISGT----------LWLSWKLEGAGAAI--------------------------
--NDAGS---------------------LRMRANR----------------------VAI
ELTQ-----AQARRH--------NDLAAQ----VQALDATLALLKKGDAARPLFLPD---
------------------------------------------------------------
-----EPAIHAQM-ARVTEDW-------------QQRLRPLAVTSTGDGAMPARVSDRYI
AALPGFVAEA--------------------------------------------------
---------------DRLVGMIEHDSA------RKTDLLRLSQT---ALALMACVGTVAV
IYLLY--LWIILPVL---------RLQDGLRRMAA-----REFS----------------
------------LRLPVESRDEFG---TLSE-------------GFNRMAGELQGLYRDL
---------------EARVAQKTAELER--------------------------------
-----------------------------------QNR-------DLETLYEMA------
----AFLNQAADAEAMGQGFLARVMRQFDADGGSVRVLDRRHGRMRLLAATG--------
-----------------LPAALAEAESCASASACHCGDATREAV-------IAIVDLRAA
QRAGTGA-------------QEETPCGRNGFR-----SLAAFR------IET-QRGAAGM
FALHF-RT--------P----RKLPPSDRQL-LQTLAQHLGTALEHLRLSA---------
---------TARQLAVV--------------------------EERNLVAQGLHDSIAQG
LNY---LNLQVQ-LLD----DAVARDDLDETR----ELVPMLR----------HGVEESY
QDVR-----ELLNNFRSRL--------------------------------GTGE---LR
PA-VEETVGRFR------------------------------------------------
RQCRTEATLAIDEGGGAWPLSPEQ---------------QLQVLFIL--QEALSNVRKHA
MAAHVAV-----------ALSHGRD-FRLVVQDDGEGFDPDELATRA--DA---------
-----------------HIGLNIMRERAARLGAQLHVQASP-----GSGVRIELVLHAGK
QPATIPERATSPAGTTSTTSRTSTTETQP-------------------------------
------------------------------------------------------------
------------------------------------------------------------
-----------------------------------
>coqNarX
----------------------MKITRYFNKLSTK------------LLTCTIAWVVC--
-----AIFFT----------GYALSLLWQLENAG-------------------------I
AINYTGS---------------------LRMRVY--------------------------
-YMM-----LLSNQN-DYVNLQHEQTKFI----------TILNKLKKYDNNTLIFSN---
------------------------------------------------------------
--NKKINLQIKYI----EKTY-------------NNQILPLINQSSGYHRLT----DKNY
YHLNTFVEDIDLL-----------------------------------------------
---------------VKLIENQNTQDI------IWLRYIITTII---LMILITAFSSISL
LY-----KSVINPLK---------HLESSIKALSQ-----GNLS----------------
------------RRIPVNGNSEFD---IVSS-------------GFNQMAHNLQDLYNNL
---------------EHKVSDKTLALKK--------------------------------
-----------------------------------KNH-------ELTILYDMI------
----TFLHTCLTPNMATERFLEKIID-----------LSQADAGFIG-------------
-----------------FLNEEKDAMNFICSQGFPAQLNTIEQCYFSANCFFDISSLPKN
SYPICVK----------TDQQENCLIPSCVKKLFSHFIIFPIW------HNK-NEIGLMV
LYFKK-RE-------------STFSPETYHL-IETLTCQLGVSIENYQLTA---------
---------KEKQLAIM--------------------------EERNLIAQGLHDSIAQA
LSF---LNLQAQ--ML----EKAINKNDLDKAK---QNLDFIQ----------RGVQESY
DDVR-----ELLMNFRTKI--------------------------------GKED---FE
TV-VKKVVNRFK------------------------------------------------
--TQTKIPVKLINLQKFLFITKQQ---------------QLQIIFIL--QEALSNIRKHS
KCKLATIE-----------FSYNNS-FMMRIHDDGVGFDLNTLQKKQQN-----------
-----------------HIGLSIIQERAENISGKINITSTP-------------------
-----------NHGTTLELTIPINL-----------------------------------
------------------------------------------------------------
------------------------------------------------------------
-----------------------------------
>nmqNarX
-----------------------MILPARFSDGISLSLRLKLLTGLWVGLAALSVVLT--
--------------------LLLSLRLENAASVI--------------------------
--EEAGN---------------------LRMQAYR-------------------------
-LAYMAGEGSPRAQIDN-----------------------QVAEFEKSLNRISQSDA---
-------IHPLI------------------------------------------------
--PSDTPLAYDLIQSMLIIDW-------------QAHILPPLQSYRRPT-------QVDL
YRFAGNI-----------------------------------------------------
---------------ELFLQALENANE------KNTWWLRRFQW---AIMLMTLVSSVLM
LFWHQ--IWVIRPLQ---------ALREGAERIGR-----RCFD----------------
------------IPVPEGGTPEFK---QVGR-------------CFNQMGGRLKILYDDL
---------------EGQVAEQTRSLEK--------------------------------
-----------------------------------QNQ-------NLTLLYQTT------
----RDLHQSYIPQQAAEHFLNRI------------------------------------
-----------------LPAVGADSGRVCLDGGSDVYVSIHHAD-------CGTAASDLG
KYHEEIF------------------------------------------PIEYQNETLGR
LLLSFPNG-------------ISLDEDDRIL-LQTLGRQLGVSLAGAKQEE---------
---------EKRLLAVL--------------------------QERSLIAQGLHDSIAQA
LTF---LNLQVQ-MLE----TAFAENKREEAA----ENIGFIK----------TGVQECY
EDVR-----ELLLNFRTKI--------------------------------SNKE---FP
EA-VADLFSRFT------------------------------------------------
QQTGTTVETAWENGTHLPTQDEQ-----------------LQMIFIL--QESLSNIRKHA
HATHIKFR----------LLKQDGS-FTMTIQDNGQGFDTENIGEPSGS-----------
-----------------HVGLHIMQERAKRIRAVLKIYSQP-------------------
-----------QQGTTVSLAGVSEESLK--------------------------------
------------------------------------------------------------
------------------------------------------------------------
-----------------------------------
>sthNarX
---------------------------------------------------MPCRVPG--
--------------------LRDRVRHRQQRAYT--------------------------
-NELCGA---------------------LVNQARV-------------------------
----------------------------------------PIMLFDREGRLIRANES---
------------------------------------------------------------
--ARAFTGRSLEEMLGRRCGD-------------FLALPPGADEPGPGDDREL---WNRI
CTGEP-------------------------------------------------------
---------------GTVRLSLRTRDG------GEVPVMAVGTQ---LTVGGEPCGWACV
FWDAR--RQV--------------DLEREAQRRRQ------QIE----------------
--------------------------------------------GLAAMAREIGSLREQP
--------------------QRLGGLLER-------------------------------
-----------------------------------ACR-------LLDLDLAAW------
----GMLDEYREEL-----VWNAAHG----------------------------------
-------------------PGADLLLGPLRTVGDSPLVRTLMTG-------RIYRYPGAG
RPDPHLA---------------PLPLRSFTAI-----------------PYRLGPRSQGV
LLGASRRP-------------GALVDDDLRL-FNHLGAYLSTAAENAQLLR---------
---------DMQHLAVL--------------------------EERQRLAGEIHDHIGQV
LTF---LGMRLHVVER----ALAQDDLATAA-----EEVAGLR----------GVVASAH
EEIR-----ASLYDLRNDA-------------------------------PARSP---LM
DR-WRQLLDAFA------------------------------------------------
ARTGIAVRIETPHRPMLVLPPTTE----------------AQLTRIL--QEALANAQQHS
GASTVTVQ----------ARVERAT-LYITIADDGCGFDPSVPPDPH-------------
-----------------HFGLALMRERAQAIGARLHIESAR-------------------
-----------GRGTRISLEMPLPPRKEMEHEQEPPAHPRG-------------------
------------------------------------------------------------
------------------------------------------------------------
-----------------------------------
>anxNarX
------------------------------------------------------------
------------------------------------------------------------
------------------------------------------------------------
------------------------------------------------------------
------------------------------------------------------------
------------------------------------------------------------
------------------------------------------------------------
---------------------------------MSYRLLQVLAV---VLPTLLI------
----------------------------------------GGFE----------------
---------------------------YIRH-----------------------------
------------------------------------------------------------
------------------------------------------------------------
----EFL-----------------------------------------------------
---------------------------------------------------LEYLSMETG
NL-----------------------------------YITILT----------FILSLLF
SVWMF----------------RIIRATNERL-AQ--------------------------
---------EQAKRAVY--------------------------EERERLASELHDGIAQT
LFF---LNIKLK----------QG------------HIAEAMH-----------AVSMID
NHVR-----QAIFNLRSLP--------------------------------EEGD---VL
TSRLAKWLSEWS------------------------------------------------
ALTGIDVKEDI-ELPHKLFTPKEE----------------IQLFAII--QEAFANIRKHS
GASHVIIE----------FKGGDGG-WQLKIIDDGCGFDSAAISVK--------------
-----------------NYGVFMMKERAEQLGASFRLFKRE-------------------
-----------TRGTELIVTKEK-------------------------------------
------------------------------------------------------------
------------------------------------------------------------
-----------------------------------
>pvlNarX
----------------------MKMHNIQWHYRFSIINQIAI-----LMLLFTLFGVV--
-----GMAIS----------NHIILSVQGNAHAI--------------------------
--NKSGS---------------------LRMQSYR----------------------LLS
ALPL-----DDKHRD-------------------------YLQELENDLDSKELRQV---
------------------------------------------------------------
----LSTSSLQSQYVQLTHYW-------------KETLKPTLSAAKQPNDA-----KQEV
IFFVSQL-----------------------------------------------------
---------------DTLVSSIDQLTE------QKIRLVAYTQL---IFTALTLLLLFGS
VWHFR--RRLLLPWQ---------QLMSMANSIGH-----GDFS----------------
-----------TRFRPRPHHDEIA---TLGI-------------ALNTMSEELSTLYSEL
---------------EQRVIEKTHDLQQ--------------------------------
-----------------------------------KNK-------VLSYLYHSS------
----QQLHSQA-PLCA---RLRQILA-----------ELQHIIPDSY-------------
-----------------LQIRLYEDNQ---HTLFNEISLAPSSR-------PEYCPTPDC
ERCNEDA-----------------SITTPLNN-----RLLHWE------LTD-QIHRYGL
FVMQLPEN-------------SVLTDEQNNL-MLLLTKQISAMLAMEQQNE---------
---------QQQQLLLM--------------------------DERSAIARELHDSIAQS
LSC---LKMQVS-YLQ-----MQSETLPDNCQ----KLLKEMR----------EELNVAY
RQLR-----ELLTTFRLKL--------------------------------TEPG---LL
AA-LENTLNEFN------------------------------------------------
QRLGFAIHFDY-QLPAKCVNSHQS----------------IHVVQIV--REALNNILQHA
NANWAEVA----------LTLNNGI-VELQINDNGEGITPNPEKIN--------------
-----------------HYGLIIMRERANSLNGSYSIRVRK-------------------
-----------EGGTQVFVTFPLITTHKDPIEKGANHNE---------------------
------------------------------------------------------------
------------------------------------------------------------
-----------------------------------
>psxNarX
--------------------------MPVFHRRFSIINQVIG-----LMLLIAILGII--
-----GMTIS----------NRMIISVQGNAHAI--------------------------
--NKSGS---------------------LRMQSYR----------------------LLS
LIPL-----NDHTKE-------------------------YLDILENDLSSLELTQV---
------------------------------------------------------------
--VKAEDLTEKFS--ELHTFW-------------LKTLRPALSEANSASDA-----RYEV
ISFVNML-----------------------------------------------------
---------------DELVHDIDEKTE------RKIAYVAMTQM---IFIGLVFLLLMVT
IWHLR--RKIYYPWM---------KLLSMAHAIGQ-----KDFS----------------
-----------QRYPNNNKQDELN---TLGL-------------TLNQMSDELAQSYHQL
---------------ESRVAEKTADLRN--------------------------------
-----------------------------------KNR-------VLSYLYQSN------
----QILHSTE-PLDL---RLQKVLG-----------ELKNITSLKN-------------
-----------------LSLKLYEDSN---EKYFHEICCTSNDP----------------
-LSEDPS----------------FIPKDIVHHP----KTLLWE------LSD-NMHRYGV
ISAEIENN-------------EDISEEQNNL-VLMLVKQISGMLAMEHQIE---------
---------QQQQLLIM--------------------------DERSAIARELHDSIAQS
LSC---LKMQIS-YLQ-----MQPESLPDKHQ----QLLSEMR----------GEINTAY
SQLR-----ELLTTFRLKL--------------------------------MEPG---LL
PS-LESTINEFS------------------------------------------------
QKMGFKILLNY-HIPAKSISPHQS----------------IHIIQII--REALSNILKHA
HANWAQVT----------LQQDSGV-VTITIEDNGEGIAPTPSKQN--------------
-----------------HYGLIIMRERALSLNGECEIIPRA-------------------
-----------QGGTKVQVTFSLPVT----------------------------------
------------------------------------------------------------
------------------------------------------------------------
-----------------------------------
>csjNarX
-------------------------MLKRRFSPLTLANQLAI-----IVLLLAGLGMG--
-----GMALA----------GWLAQGVQGSAHAI--------------------------
--NKAGS---------------------LRMQSYR----------------------LLA
AVPV-----GTTRTD-------------------------MFNEMERTAWSDELQQA---
------------------------------------------------------------
--AVRDGQQAALL--AIQRYW-------------RQHLAPALRDAHSPQEV-----SGQV
TQFVGQI-----------------------------------------------------
---------------DALVSAFDSSTE------HRIAQIVMLQR---GMALLMGLLLLFT
LLWLR--RRLLRPWR---------QLLEIAHAVGH-----RDFS----------------
------------QRASVSGRDEMA---TLGH-------------ALNSMSAELAESYASL
---------------EQRVQEKTAGLEQ--------------------------------
-----------------------------------KNQ-------ILSFLWEAN------
----RRLH-SDVPLCE---RLAPVLT-----------RLQNLTLLRD-------------
-----------------IALRVYE------VDDEEHYQEFVWQP-------DERCDEIGC
HLCPRHL------------------RTESETG-----TTLKWR------LGD-LHTQYGL
LLATL-PA--------G----CHLSRDQQQM-IDTLMEQLTATLALERQQE---------
---------RKQQLLVM--------------------------EERAAIARELHDSIAQS
LSC---MKMQIS-CLQ----MQGDALPQESR-----ELLGQIR----------HELNASW
RQLR-----ELLTTFRLQL--------------------------------NEPG---LK
AA-LVASCQEFS------------------------------------------------
ARLGFPVVLDY-QLPPRLVPSHQA----------------IHLVQIA--REALNNAFKHA
DASEIRVS----------VTLQEGQ-VRLCVADNGRGLPDNAGRTN--------------
-----------------HYGLIIMRDRAQSLRGDCQVRRRA-------------------
-----------EGGTEVVVTFIPDAPFSSVPALPEGEVHE--------------------
------------------------------------------------------------
------------------------------------------------------------
-----------------------------------
>koxNarX
-------------------------MLKRLFTPLTLVNQLAL-----IVLLATVIGVA--
-----GMAIS----------SRLVHGVQGSAHAI--------------------------
--NKAGS---------------------LRMQSYR----------------------LLA
AVPL-----GESDQK-------------------------LLDEMTATVFSPELQYA---
------------------------------------------------------------
--ARHDDQQRQLQ--ALQHYW-------------QLELAPGMRRAQNQASV-----ATDV
AGFVDRI-----------------------------------------------------
---------------DQLVTAFDHTTE------ERIKHVVWIQR---IMAVGMALLLVFT
IVWLR--ARLLRPWK---------QLLGMARAVSR-----RDFT----------------
------------QRAQISGRNEMA---TLGM-------------ALNNMSEELAESYSVL
---------------ERRVQEKTAGLEQ--------------------------------
-----------------------------------KNE-------ILAFLWQAN------
----RRLHSNA-PLCE---RISPVLN-----------GLQGLTLLRD-------------
-----------------IEVRVYDME----DEDNHQEFSCHSDI---------QCDDRGC
YLC-------------------PRDLPPLPDTG----TTLKWR------LSD-AHNQYGI
LLATLPAG-------------RHLSHDQQQL-VDTLVEQLTGTLALDRHQE---------
---------RQQQLIVM--------------------------EERATIARELHDSIAQS
LSC---MKMQVS-CLQ-----MQGDDLPEASR----QLLGQIR----------NELNTSW
AQLR-----ELLTTFRLQL--------------------------------TEPG---LR
PA-LEASCREYS------------------------------------------------
AHFGFTVRLDY-QLPPRFVPSHQA----------------IHLLQIA--REALSNALKHA
NATDVSVT----------VALRDNQ-VRLTVADNGRGVPDHAERSN--------------
-----------------HYGLIIMRDRAQSLRGDCQVRRRE-------------------
-----------TGGTEVVVTFIPEKSFSIQ------------------------------
------------------------------------------------------------
------------------------------------------------------------
-----------------------------------
>ecoNarX
-------------------------MLKRCLSPLTLVNQVAL-----IVLLSTAIGLA--
-----GMAVS----------GWLVQGVQGSAHAI--------------------------
--NKAGS---------------------LRMQSYR----------------------LLA
AVPL-----SEKDKP-------------------------LIKEMEQTAFSAELTRA---
-------------------------------------------------AE---------
--RDGQLAQLQGL----QDYW-------------RNELIPALMRAQNRETV-----SADV
SQFVAGL-----------------------------------------------------
---------------DQLVSGFDRTTE------MRIETVVLVHR---VMAVFMALLLVFT
IIWLR--ARLLQPWR---------QLLAMASAVSH-----RDFT----------------
------------QRANISGRNEMA---MLGT-------------ALNNMSAELAESYAVL
---------------EQRVQEKTAGLEH--------------------------------
-----------------------------------KNQ-------ILSFLWQAN------
----RRLHSRA-PLCE---RLSPVLN-----------GLQNLTLLRD-------------
-----------------IELRVYDTD----DEENHQEFTCQPDM---------TCDDKGC
QLCPRGV--------------LPVGDRG---------TTLKWR------LAD-SHTQYGI
LLATLPQG-------------RHLSHDQQQL-VDTLVEQLTATLALDRHQE---------
---------RQQQLIVM--------------------------EERATIARELHDSIAQS
LSC---MKMQVS-CLQ-----MQGDALPESSR----ELLSQIR----------NELNASW
AQLR-----ELLTTFRLQL--------------------------------TEPG---LR
PA-LEASCEEYS------------------------------------------------
AKFGFPVKLDY-QLPPRLVPSHQA----------------IHLLQIA--REALSNALKHS
QASEVVVT----------VAQNDNQ-VKLTVQDNGCGVPENAIRSN--------------
-----------------HYGMIIMRDRAQSLRGDCRVRRRE-------------------
-----------SGGTEVVVTFIPEKTFTDVQGDTHE------------------------
------------------------------------------------------------
------------------------------------------------------------
-----------------------------------
>sfeNarX
-------------------------MLKRCLSPLTLVNQVAL-----IVLLSTAIGLA--
-----GMAVS----------GWLVQGVQGSAHAI--------------------------
--NKAGS---------------------LRMQSYR----------------------LLA
AVPL-----SEKDKP-------------------------LIKEMEQTAFSAELTRA---
-------------------------------------------------AE---------
--RDGQLAQLQGL----QDYW-------------RNELIPALMRAQNRETV-----SADV
SQFVAGL-----------------------------------------------------
---------------DQLVSGFDRTTE------MRIETVVLVHR---VMAVFMALLLVFT
IIWLR--ARLLQPWR---------QLLAMASAVSH-----RDFT----------------
------------QRANISGRNEMA---MLGT-------------ALNNMSAELAESYAVL
---------------EQRVQEKTAGLEH--------------------------------
-----------------------------------KNQ-------ILSFLWQAN------
----RRLHSRA-PLCE---RLSPVLN-----------GLQNLTLLRD-------------
-----------------IELRVYDTD----DEENHQEFTCQPDM---------TCDDKGC
QLCPRGV--------------LPVGDRG---------TTLKWR------LAD-SHTQYGI
LLATLPQG-------------RHLSHDQQQL-VDTLVEQLTATLALDRHQE---------
---------RQQQLIVM--------------------------EERATIARELHDSIAQS
LSC---MKMQVS-CLQ-----MQGDALPESSR----ELLSQIR----------NELNASW
AQLR-----ELLTTFRLQL--------------------------------TEPG---LR
PA-LEASCEEYS------------------------------------------------
AKFGFPVKLDY-QLPPRLVPSHQA----------------IHLLQIA--REALSNALKHS
QASEVVVT----------VAQNDNQ-VKLTVQDNGCGVPENAIRSN--------------
-----------------HYGMIIMRDRAQSLRGDCRVRRRE-------------------
-----------SGGTEVVVTFIPEKTFTDVQGDTHE------------------------
------------------------------------------------------------
------------------------------------------------------------
-----------------------------------
>sekNarX
-------------------------MFKRCFSPLTLVNQLAL-----IVMLSTAIGVA--
-----GMAVS----------GWLVQGVQGSAHAI--------------------------
--NKAGS---------------------LRMQSYR----------------------LLA
AVPL-----DAKDQK-------------------------LLDEMEQTAFSPELTRA---
------------------------------------------------------------
--AERDGQQKQLK--ALQDYW-------------HNELSPGLQHAQNAHAV-----AEDV
TRFVAGL-----------------------------------------------------
---------------DRLVTSFDHTTE------LRIERVVLVHR---VMAIFMALLLVFT
IIWLR--VRLLQPWK---------QLLSMARAVSQ-----RDFT----------------
------------QRANISGRNEMA---ALGS-------------ALNNMSEELAESYAVL
---------------EQRVQEKTAGLEH--------------------------------
-----------------------------------KNQ-------ILSFLWQAN------
----RRLHSQA-PLCE---RLSPVLN-----------GLQNLTQLHD-------------
-----------------IELRVYDLE----DEDNHQEFTCQSDI---------SCDDKGC
HLCPRSA------------------LPMINGG-----TTLKWR------LTD-SHTQYGI
LLATLPYG-------------RHLSHDQQQL-VDTLVEQLTATLALDRHQE---------
---------RQQQLIVM--------------------------EERATIARELHDSIAQS
LSC---MKMQVS-CLQ-----MQGDVLPESSR----ELLSQIR----------NELNCSW
AQLR-----ELLTTFRLQL--------------------------------TEPG---LR
PA-LEASCQEFS------------------------------------------------
ARFGFTVKLDY-QLPPRLVPSHQA----------------IHLLQIA--REALSNALKHS
HADDVVVT----------VTQCGKQ-VKLKVQDNGCGVPENAERSN--------------
-----------------HYGMIIMRDRAQSLRGDCQVRRRE-------------------
-----------TGGTEVTVTFIPETNFTETQGDTHE------------------------
------------------------------------------------------------
------------------------------------------------------------
-----------------------------------
>ypxNarX
----------------------------MKRYLTPLVNQIAL-----LMILLGMLGLA--
-----GMVIS----------SWMAQSIQGNAHAI--------------------------
--NQAGS---------------------LRMQSYR----------------------LLS
MIPL-----DSNELS-------------------------YLVALEQDKTSHDLQQA---
-------------------------------------------------LL---------
--REGLMGQYQQI----ERYW-------------QDTLKPQLQQAKHPDEV-----AASV
ADFVHQL-----------------------------------------------------
---------------DALVLAIDHKTE------QRLLQVTLIPL---VFSLLTLSLLLAM
IYYLR--RRLLRPWL---------KLISMANAIGR-----GDFS----------------
-----------QRYTLDYQRDEMG---MLGT-------------ALNRMSQELSLIYGDL
---------------EQRVVNKTADLQQ--------------------------------
-----------------------------------KNQ-------VLAFLYHSS------
----RQLH-THQPLSE---RLAPVIE-----------QLQALTTLEN-------------
-----------------VQICLYENHLYRDHVNHNADAEYL----------MPKNRPASL
TISGPVR---------------PISHPELW-------QSLSWS------LSD-KLGQYGL
LLAKQPLD-------------NPLNSDQQQL-VDMLVEQLTSTLALESQAK---------
---------HQQQLLLM--------------------------EERSAIARELHDSIAQS
LSC---LKIQIS-CLQ-----MQTPDLPENSN----LLIKQMR----------DELNIAY
RQLR-----ELLTTFRLKL--------------------------------NEAT---LE
AA-LQALVNEFS------------------------------------------------
ERAGLSITFKY-QLPPDQVPNHQA----------------IHMVNIV--REALNNIYKHA
RASEATVN----------VHLEQGD-VVMSITDNGCGIGQASEQPN--------------
-----------------HYGLMIMQDRANSLHGHCSINQKE-------------------
-----------GGGTEVRVQFTPENNDLD-------------------------------
------------------------------------------------------------
------------------------------------------------------------
-----------------------------------
>srlNarX
--------------------------MKRLLAPLSIVNQVAM-----LMILLGILGIA--
-----GMGIS----------AWMSQSIQGNAHAI--------------------------
--NKAGS---------------------LRMQSYR----------------------LLS
QVPL-----DARSEA-------------------------LVRELDQAQDSPDLQRS---
------------------------------------------------------------
--LEQEEMTEQFQ--ALHDYW-------------QLTLLPQLRQARHPADA-----APQV
AHFVTLL-----------------------------------------------------
---------------DKLVSDIDRQTE------RRLLMVTLVQA---VFIALTLFLLVGT
ICYLR--RRLLHPWR---------QLVAMALSAGR-----GDFS----------------
-----------RRFAQRGHQDEMA---SLGG-------------ALNTMSDELSAMYSGL
---------------EQRVAEKTADLQQ--------------------------------
-----------------------------------KNQ-------VLSFLYKAS------
----RQLH-GNEPMCS---RLTPILN-----------QLQSLTPLRA-------------
-----------------IQVRLYENNS---QEQFVQLSGNLPLR-------PEYCTNPVC
SACLNDD------------------GQQHAHH-----PSLSWS------LSD-KLGDYGV
IVAQHLPQ-------------QPLNDDHHQL-VNTLVEQLTSVLAIERQVD---------
---------HQQQLMLM--------------------------EERATIARELHDSIAQS
LSC---LKMQTS-CLQ----MQGAELSPANL-----ALVRQMR----------EELNIAY
RQLR-----ELLTTFRLRL--------------------------------TEPG---LL
AA-LQSTVQEFS------------------------------------------------
QRLGVAIDLDYQLTPRTVPSYQA-----------------IHLLQIA--REALSNINKHA
QASRVSIQ----------VVNRRGE-VTLSVCDNGRGLPEETARPD--------------
-----------------HYGLIIMRDRAKSLHGHCEILPCS-------------------
-----------GGGTEVRVVFKPDNHAID-------------------------------
------------------------------------------------------------
------------------------------------------------------------
-----------------------------------
>pccNarX
--------------MPKGLSFSVLVFYSSSRGRFIMLKRFLLPLSLVNQVALLMLLLG--
-----LLGIAGMSVS-----SWMSQSIQGNAHAI--------------------------
--NKAGS---------------------LRMQSYR----------------------LLS
MVPL-----SAENEI-Y-----------------------LQELEEDEISSDLQQAV---
------------------------------------------------------------
--RREGLSEQFTA---LRVFW-------------LENLQPHLRQATNSADA-----SADV
ARFVKQL-----------------------------------------------------
---------------DDLVSAIDHKTE------QRLRMVTLVQR---IFIGIMFILLVTT
FFYLR--RRLLRPWR---------RLVAMGQTIGQ-----GDFT----------------
------------QRVAINGHDEMS---TLGQ-------------VLNSMSDELSAMYHSL
---------------ELRVAEKTADLQQ--------------------------------
-----------------------------------KND-------LLSFLYRAS------
----RRLH-TGAPLCS---RLMPILN-----------ELPSLTPLRN-------------
-----------------IQLRLYEDNN---QEQFHQFSDCSQSQ-------PDHCPDNSC
QSCGMQA------------------KREELPG-----EPHCWD------LHD-KHGQYGV
VLATL-PG--------N----TVLSRDQNQL-LNTLLEQLTSTLALERQSN---------
---------HQQQLMLM--------------------------EERATIARELHDSIAQS
LSC---LKIQVS-CLQ-----MQGNDLPPASQ----QLLTEMR----------EELNTAY
RQLR-----ELLTTFRLKL--------------------------------SESG---LL
AA-LRASVDEFG------------------------------------------------
KRLGYPIELHY-RLPPQSVSAHQG----------------IHVLQIV--REALSNIYKHA
QATQVDIT----------LQLRQGY-IELSVADNGIGIPDDASRAN--------------
-----------------HYGLIIMRDRARGLHGECIVRRRP-------------------
-----------SGGTEVNVNFLSEYRHRLPLTGETHD-----------------------
------------------------------------------------------------
------------------------------------------------------------
-----------------------------------
>ddcNarX
-------------------------MLRRFRLPLSLVNQVAL-----SMLLLGLLGIA--
-----GMAIS----------SWMSQSIQGNAHAI--------------------------
--NKAGS---------------------LRMQSYR----------------------LLS
MVPLTAGSDHYLQEL-------------------------ERDENDNDLRQAVIREG---
------------------------------------------------------------
---------LSEQLTTLQRYW-------------ADQLKPSLRQAKHPADA-----ADAV
ADFVHHL-----------------------------------------------------
---------------DALVLAIDQKTE------AHLRLVTLVQR---MFIVIMLSLLVLT
FFYLR--HRLLTPWR---------KLLSMAQAIGQ-----GEFH----------------
------------QRVTPHGQDEMS---TLAQ-------------ALNNMSDELSAMYRDL
---------------EQRVIEKTADLQQ--------------------------------
-----------------------------------KND-------TLAFLYRAS------
----RRLHTNA-PLCS---RLLPVLD-----------ELSALMPLTG-------------
-----------------IQLQLYEDNHQA-HVTPSSLTVIPN---------PDTCPDSAC
QRCA------------------HFSTRMTYEG-----KPVSWN------LHD-KLGHYGV
VLARLPVH-------------QHLTPDQHQL-LNTLLEQLTSTLALERQSS---------
---------HQQQLMLM--------------------------EERTTIARELHDSIAQS
LSC---LKIQVS-CLQ-----MQHTSLTPEIQ----QQLDAMR----------DEINTAY
RQLR-----ELLTTFRLKL--------------------------------SESG---LL
AA-LRSTVEEFN------------------------------------------------
QRLGYDIVLNY-HLPPQAVSAHQG----------------IHLLQIV--REALSNTYKHA
QATATSIT----------LSQQQGY-IELRVRDNGIGISDDNRRTN--------------
-----------------HYGLIIMRDRARSLHGDCTVQRLV-------------------
-----------SGGTEVYVRFQADSRQPPVLSGENHD-----------------------
------------------------------------------------------------
------------------------------------------------------------
-----------------------------------
>pafNarX
----------MNKATAPDADQRDRFFGGSDRAGKPILRRSLVVRFGCYLTLLVSLALI--
-----GMFSA----------LLFADYTHQDAAVI--------------------------
--NHAGS---------------------LRMLTYR-------------------------
-VAL-----EPSLEG-R------QALLGT----L------GERLDSGDIRRLLQRQD---
------------------------------------------------------------
--ADDPIRQLHQE----LREG-------------LARLDPRALPGRAVLDAY----VGDI
------------------------------------------------------------
---------------DRFVGILQAKAE------RRSQLLSTVQG---LCLFLSLLVVFVT
LYDLS--YHVIGPLR---------ELTSTARRLGR-----GELD----------------
------------ARVTYSGEDELA---QLGE-------------RFNQMAGELKSIYGDL
---------------EERVEDKTRALSQ--------------------------------
-----------------------------------SHQ-------RLELLYASA------
----RRLGENPYDSRT----LQPLLN-----------QLEKVLDAGR-------------
-----------------VTLCLNKDG----VERAYSSLTTTERP-------ADFCLQGDC
GSCREQA--------------SACDQPSSLAQ-----PLLMQP------LSI-AGHRFGE
LFIES-RN-------------GRLENWQQQL-IETFCDNIARTFALSLQQE---------
---------QESRLALF--------------------------AERGTIARELHDSLAQS
LSY---LKIQVS-RLG----TLLKREAPAEKIE---DTLDELR----------EGLNGAY
RQLR-----ELLTTFRLSL--------------------------------DEPS---LE
AA-LGNAVAEFG------------------------------------------------
ERGEVTIELDN-RLQHVPLSPNEE----------------IHVLQIV--REALSNVVRHS
QAQRAWVRL---------SSQADGQ-VSIAVEDDGVGFDPQQNRSG--------------
-----------------HYGLTIMQERGQTLGSQLRFEARA-------------------
-----------PHGTRVLFSFVPTALQPSAAKEPTP------------------------
------------------------------------------------------------
------------------------------------------------------------
-----------------------------------
>mhcNarX
-----------------------MTSRSPLVNRLAV-----------VIGAIVLTAIV--
-----SMATT----------LAVSNSIEGNATAI--------------------------
--NLAGS---------------------LRMGAFQ-------------------------
---------LAARSA--------SEDPVE----NTDTLDQRIEEYEDRLRDPAIIRS---
--------------------------------------------------I---------
--PRTDDHPLVEQYKTVEYGW-------------ANQLRPSLESHQTGAPL-----SAEM
ITTVESYTVEV-------------------------------------------------
---------------DRLVSMLEQRTE------ARIDLLHLIQI---ISMVFSVLIVLAL
FLDLK--NRILRPLR---------KLVSIATAVGE-----QDFS----------------
------------HKADLKGSDELA---QLGQ-------------AFDQMTSELALTYYEL
---------------ESRARQKTEELEI--------------------------------
-----------------------------------SHA-------ALQVMHSAS------
----RGLF-ANHDLCS---GAIPMLQ-----------DLEQLLGIGP-------------
-----------------IRLFLHDKES---AEPVEAITTATPKR-------PFYCRDHHC
NACLVTP-----------------EVYDEMPLENNDGRRLLLP------IRT-PGQLLGT
LEVWYPAE-------------KGLPETSRRL-LETLTDQLATAIFLEKQIT---------
---------EEQQLTLA--------------------------EERTVIARELHDSLAQS
LSY---LKMQVT-RLR----RLNIDGEQKPIHD---DILDELS----------TGLNSAY
RQLR-----ELLATFRLKL--------------------------------DTPD---LA
TA-LRKTIDEFS------------------------------------------------
ERLGKPVAFEY-NLPPQTLSPNEE----------------IHTLQII--REGLANAVKHA
DATDIAVK----------VVFDSPQ-VRASIQDNGKGLPGGDQPVN--------------
-----------------HYGLIIMQDRARTLGGKVNVRNRD-------------------
-----------EGGVEVALTFVPKSRNLIPTETTPA------------------------
------------------------------------------------------------
------------------------------------------------------------
-----------------------------------
>hcoNarX
----------------------------MKLLQRSLVARIVA-----SLLAISAMALI--
-----SIVVT----------MAVAGGSRGDAAAI--------------------------
--NVAGS---------------------LRMNTYQ-------------------------
-IVA-----ALQRYE--------RVPSMD----HQAAVYVLKRRFEERLASDELTGA---
-------IP---------------------------------------------------
--VSEAHELRRQY-RLVLSRW-------------HNELAPEVSEAVASQYVR----IDPL
NRALDGLVGEI-------------------------------------------------
---------------DTMVSQLEQNTE------AKIRLLSALQI---LFLGLTAVVLIIA
LYDIR--HNLVAPLR---------QLMVLAREAAR-----RNFS----------------
------------QRTRLSGSDELA---MLGR-------------TFNNMSEQLASSYAAL
---------------EERVAHKTQELER--------------------------------
-----------------------------------SSE-------VMQVLHDGS------
----RWLYGGGNDLCT---SAAPMLR-----------QVEQLLEIGP-------------
-----------------IRLSLNDPHD---NSQIPILATRSARR-------PEYCRDHDC
HACLIDP--------------NPMRLANTEEG-----ECLLLP------VSV-GEEMLGT
LEIWY-PK--------G----ERLSHSVRRL-LNALADQLATAVYLQRRIE---------
---------EEQQVSLM--------------------------NERTIIARELHDSLAQS
LSY---LKMQVA-RLE----RMQSKNAPRETQA---AVFDELR----------TGLNSAY
RQLR-----ELLTTFRLKL--------------------------------EGPG---LQ
SA-LHQTTVEFS------------------------------------------------
DRMGAMVELHY-DVPPHLLNPNEE----------------IHVLQIA--REALSNIHKHA
QAHWASVT----------VRFQEAR-IELRIEDDGVGLANDESPPM--------------
-----------------HYGLVIMRDRAHTLGGELTLTNRA-------------------
-----------EGGTRVELTFTPQTARLITRQPATITQENGN------------------
------------------------------------------------------------
------------------------------------------------------------
-----------------------------------
>mctNarX
--------------------MLNNRLSGFLPK--SLSVRAWL-----AVGVIVFFATV--
-----TASTS----------AVLAWVSKSDAQAL--------------------------
--NSVGS---------------------IRMATYR----------------------INY
LLTT-----NTTLPI--------DD---------------HVKLDPTLSINQQLIDD---
-------MQARLNVLYAYQNMPGNKDT---------------------------------
--EIDSQT--KTI----QHHW-------------LKMLKP---------ALV----NNDS
TAV-LVASGK----YIKEV-----------------------------------------
---------------HELTKKIQVRSE------TRQHWQQVLQM---SALGIILLTLLLG
MYELR--RNVLRPIH---------FLIDSTQHFRR-----GH------------------
-----------HVPALVTGYQEFQ---TLSN-------------SFNDMADTISEHQAKL
---------------NQEVLNKTRHLTQ--------------------------------
-----------------------------------ANQ-------LLKLLYDFS------
----NQLN-QEPVTLS---KLHHLLENFSKINPSFGFTLCLHDHLKLNESSTSGPLLKND
TVLVSSKDSISIHSHSVEELQTGKTD---------------------------LLSSEIC
S-TGNCD-----------------QCALKARS-----TTRIYP------ISA-QNNYWGE
LMVHQ-QS--------E----EDDTTITKEL-VQVLVSLVSLVFTIQKQRQ---------
---------QEHQLILL--------------------------EERNTIARELHDSLAQS
LSY---LKIQLS-MLG----THARQLSDAAQQNQNDTLMDHNEAMLQVLGQARSGLDAAY
IQLR-----ELLVTFRLKI--------------------------------ESGS---FD
NA-IEQACDEFS------------------------------------------------
AKGGFNITLDN-RILSQN--LSAN--------------EQIDLLQII--REALSNIQRHA
YAKEVTVS-LYQKTH---L-DTEQR-IYLEIGDDGVGLPKHI---DE--QQ---------
-----------------HHGLKIMQERTHSLGGEFDISQNT-------------------
-----------PKGTLVRIWFLPKFYEN--------------------------------
------------------------------------------------------------
------------------------------------------------------------
-----------------------------------
>sbsNarQ
-------------------------MNSGLMKRGSLTSKILG-----LMLVLILLSSS--
-----LSTFA----------IINLSYSLGDAKAI--------------------------
--NASGS---------------------LRMQSYR-----------------------LM
FYAN-----SGSDAA--------QDKITE----F------ENTLYSDTLKPSDSWFS---
------------------------------------------------------------
--PRKIADQYQLV----IDKW-------------LVMKYYIEQENSRDYVAS----LKDF
VDTI--------------------------------------------------------
---------------DLLVLEMEHHAA------FKLRLLAASQI---LGLSVMLIIAFVA
VRFTK--KKVVIPLQ---------KLMESANTISK-----GNFE----------------
------------IEMPETEYIELT---ALTH-------------ALQKTAKELAMLYGDL
---------------ESQVAEKTLALTR--------------------------------
-----------------------------------ANN-------ELAFLYDNL------
----LTLNANKLDDKALKAALNQLKG----------------------------------
-------------------YESLDYLRLI--------IQYPEQE-------LEVIEADGG
WPEVTQ-------------------------------NSTRFP------LQF-EQANLGY
LELIA-DQ-------TP----------NIAL-FNNFAIMLTRSIVIHNATE---------
---------QRQQLALM--------------------------EERGVIARELHDSLGQV
LSF---LKIQIS-LLR----KNLDHSCRNPTVE---AQLTEIN----------EGVSTAY
VQLR-----ELLSTFRLTI--------------------------------KEPD---LK
SA-LETMLEQLR------------------------------------------------
TKTSIKITLDY-KLAPQWLEAKQH----------------IHILQIT--REATLNAIKHA
EASLINIHC---------YKDDEGM-VNINVCDNGIGIGHLKERDQ--------------
-----------------HFGIGIMHERASKLSGKVIFSDNE-------ISRFKPATATTI
EQGCNEQDDTLKPNHSFNLAQHSKGSSGTRVTLIFPSQQEPSNG----------------
------------------------------------------------------------
------------------------------------------------------------
-----------------------------------
>ahhNarQ
--------------------MGKWFKVHSVSSAIGR-----------SMVLILFMASL--
-----IAVVA----------MVTLFYSVPDAKAI--------------------------
--NLSGS---------------------LRMQAYR--------------M----------
---------AYEIEQ--------GQQVLS-----------RLDQFEQTLHAAELQET---
--------QRWIT-----------------------------------------------
--PASLRRTYGEV----LQQW-------------QVMREHIENATPRRY-------TDNT
EQFVAAI-----------------------------------------------------
---------------DDFVNQMQYHVE------FKVRMLALAEG---LGLLSIITIAWFT
VRFTR--QQVVAPLN---------QLVYCARQIQR-----QEFD----------------
------------LTLPPHCENELG---ELSG-------------AFVTMADELGKLYREL
---------------ESKVEEKTAKLQQ--------------------------------
-----------------------------------AND-------TLSFLYSTA------
----QKLHAAPLSRRT---------------------LLKLLERA---------------
-----------------AAHQHIDYIRLT-RFEQNAMPDYITGR-----------KGWPG
DLD----------------------------------AVVSFY------LQM-DEQEYGR
LDVIS----------------SHPIDERL---MKNFSMLLAQVLHKDQTLL---------
---------QHQRLLLM--------------------------EERAVIARELHDSLAQA
LSY---LKIQST-LLK----RSFAKGDTVKAE----AAMQQID----------EGLGSAY
TQLR-----ELLGTFRLSI--------------------------------GDAN---LG
EA-IKVMLEQLK------------------------------------------------
PQTQADIRLHY-GLADTDLEAGQH----------------IHILQLI--REAVLNAIKHA
SAQVIDVSC---------ETLADGN-IQVQISDDGVGIGIASSAVN--------------
-----------------HYGLSIMNERASKLHGLLTISERP-------------------
-----------PRGTCVHLTFPTSLTRDA-------------------------------
------------------------------------------------------------
------------------------------------------------------------
-----------------------------------
>vcrNarQ
--------------------MVINQRETALFTPVRHSLTRTM---AKAMLLILFLSAL--
-----TTGVA----------IVTLASSLNDAEAV--------------------------
--NVSGS---------------------MRMQSYR----------------------LAY
DIQT-----QSHDYK-A-----------------------HIFLFENSLYSPSMLAL---
--------LDWTV-----------------------------------------------
--PSDIQQDYYQL----IERW-------------HELKKVLNSDQKAQYLDQ----VAPF
VSLV--------------------------------------------------------
---------------DGFVLKLQRFSE------RKLIALAAVGS---FGLGGIFAVSLFV
VYYIR--EQVVRPLN---------AMVDASEKIKN-----RNFD----------------
------------VMLEETSSTEMG---ILSR-------------TFNSMAGDLGKLYRGL
---------------EHAVNEKTNKLQM--------------------------------
-----------------------------------ANQ-------SLQVLYHSS------
----QELTASRITASN--------------------------------------------
-----------------FQTILRHWVAL--EGICALRLEIEEEA-------GKPLILQEG
KPSG---------------------------------AVMLQT------PLTLDGHHLGF
LYWE-----------------AGSPEPDRAL-IDNFALILSRAIYYNQAQR---------
---------QAEQLLLM--------------------------EERATIARELHDSLAQS
LSY---LKIQLT-LLK----RSVTPLKSDGDLSKTENIIREID----------KGLSDAY
TQLR-----ELLTTFRLTL--------------------------------TEGS---FG
QS-LLGMLTQLS------------------------------------------------
GQTDAKIELNN-ALSSIALDAHQQ----------------VHLVQLI--REATINAIKHA
KATKIKVN----------CQEQQGR-VQVTIEDDGVGFDLQDHKIN--------------
-----------------HYGMSIMQERAARLRGELKVESAP-------------------
-----------GKGCKVVLTYQQSEEKNKNEL----------------------------
------------------------------------------------------------
------------------------------------------------------------
-----------------------------------
>plfNarQ
-----------------------MIVKRSVTRSIAQ-----------SLTLIVLLALL--
-----TTGLA----------LLTLSSSLRDAEAI--------------------------
--NLAGS---------------------LRMQSYR-------------------------
---------LAWDAR-L------EPRLLV----A------HLAQFQHTLDAPVLQGL---
-------DRPWV------------------------------------------------
--PHKVINHYQRL----RAGW-------------PELAQHLDADAAEAWQLQ----MPVY
VGEI--------------------------------------------------------
---------------DRFVLELQRYAE------LKMRVVAISSL---TGLVAIVALALMT
IRFTR--QQVVKPLN---------ALVTASRYVEK-----GNFA----------------
-----------FPPLHVEQQNELK---VLSH-------------TFSSMAAQLHAHYQLL
---------------EQRVRDKTRDLTQ--------------------------------
-----------------------------------ANR-------TLSLLYQSS------
----QILTRG---------PL---------------------------------------
-----------------HPALFDSVLASV----------LAREK-------LAFIRMEGE
QFTFESG---------------QIAPSQ---------AWHQLP------LQQ-GDHPIGT
LYWQ-----------------TTVTTPPAAL-MQSLAAMLARSVWIWQTQK---------
---------QQQQMLLI--------------------------EERATIARELHDSLAQA
LTY---LRIQLT-LLR----RTVDARDRAAH-----DIIAEFD----------LALAEAY
RQLR-----ELLATFRLTI--------------------------------EKSD---LM
AA-LHAMIAS--------------------------------------------------
LQKQSEADIHFTCQPGLEALDAQQ---------------QVHVLQIA--REALLNAIRHA
NAQMITLDY---------QHSDEGE-HILSVTDDGIGIGTTEEPQG--------------
-----------------HYGLTTMTERAERLAGSLQITAQP-------------------
------------RGTRVTLRFPSRPALPRE------------------------------
------------------------------------------------------------
------------------------------------------------------------
-----------------------------------
>enoNarQ
---------------------------MTVKRPVSGSLAWAF-------FSIIVLSVL--
-----TSSVA----------LLTLASSQRDAEAI--------------------------
--NVAGS---------------------LRMQSYR-------------------------
-LGY-----EMQRNS--------PSLMA------------HRENWRQTLSAPSLQKL---
--------NRWYV-----------------------------------------------
--PGNVKTRYQQL----QFAW-------------LEMDKHIARGDSAWYAAH----IEDF
VGRI--------------------------------------------------------
---------------DAFVLALQHYSE------HKIQTVTLLSL---AGALGILLLTLFT
LRRIR--RQVVLPLN---------NLVAASERIER-----GEFT----------------
-----------TPAPDTALPNELG---QLSR-------------AFNHMSGELHTLYRSL
---------------EASVAEKTRHLHE--------------------------------
-----------------------------------AHQ-------QLDMLFKCS------
----QALNTGQIDSHC----FRHILQ-----------IVHEYTQMNY-------------
-----------------LELRTSDDWRLCEGTASGSI-----------------------
-------------------------------------PMQNLP------VLM-QDTLYGE
LRWQS-ET-------------ESV---PLPL-MRSVATMLGRGLYFNQAQK---------
---------HYQQLLLM--------------------------EERATIARELHDSLAQV
LSY---LRIQLA-LLK----RAVPADNAPAQ-----TIITDFS----------RELNNAW
QQLR-----ELLTTFRLTL--------------------------------NHAN---LP
AA-LQESLDALQ------------------------------------------------
SQTQARLHLDC-RLSSLALDAQKQ----------------VHLLQIV--REAVLNAIKHA
QASEITVSC---------VTAVDGT-HSVSIRDNGIGIGEASEPPG--------------
-----------------HYGLNIMRERAQRLGGMLHFSQPQ-------------------
-----------NGGTLVCVTFPVSAPLTGK------------------------------
------------------------------------------------------------
------------------------------------------------------------
-----------------------------------
>croNarQ
-----------------------MIVKRPVSASLAR-----------AFFYIVLLSIL--
-----STGAA----------LLTLASSLRDAEAI--------------------------
--NVAGS---------------------LRMQSYR-------------------------
-LGYDLQSRSPQLNA-------------------------HRHLFQQALNSPALSKL---
--------NAWYV-----------------------------------------------
--PQTVKNRYAHL----HANW-------------LEMNKRLVAGDLQWY-------QTNI
NAYVDKI-----------------------------------------------------
---------------DLFVLALQHYAE------RKVMLVVGTSL---AGGIGIFTLVFFT
LRRIR--QQVVRPLN---------QLVMASQRMEH-----GQFD----------------
-----------SPALETHLPNELG---LLAK-------------TFNRMSGELHKLYRSL
---------------EASVEEKTRDLNE--------------------------------
-----------------------------------SRR-------RLEVLYQCS------
----QALNTSQIDVHC----FRHILQ-----------IVREHEAAQF-------------
-----------------LELTVGENWRISEGEKQVDL-----------------------
-------------------------------------PMQILP------VTM-QDTVYGE
LHWQS----------------RHVASATPLL--NSVSSMLGRGLYFNQAQK---------
---------HFQQLLLM--------------------------EERATIARELHDSLAQV
LSY---LRIQLA-LLK----RSIPEDNAPAQ-----SIMDDFS----------RALNDAY
RQLR-----ELLTTFRLTL--------------------------------QQAD---LP
SA-LHEMLETLQ------------------------------------------------
GQTSAKLTLEC-RLPTLALDAQMQ----------------VHLLQII--REAVLNAMKHA
NASEIAVSC---------VTAPDGN-HTVYIRDNGVGIGEPNEPAG--------------
-----------------HYGLNIMRERAERLGGTLSFSQPS-------------------
-----------DGGTLVSISFRSMDGQESAERLT--------------------------
------------------------------------------------------------
------------------------------------------------------------
-----------------------------------
>seniNarQ
-----------------------MTVKRPVSASLAK-----------AFFYIVLLSIL--
-----STGSA----------LLTLTSSLRDAEAI--------------------------
--NIAGS---------------------LRMQSYR-------------------------
-LGYDLQSRSPQINA-------------------------HRQLFQHALNSPVLQNL---
--------NAWYV-----------------------------------------------
--PQAVKTRYERL----HANW-------------LEMNSRLQDGDIAWY-------QTNI
NNYVNQI-----------------------------------------------------
---------------DLFVLALQHYAE------RKVMLVVAISL---AGGIGIFTLVFFT
LRRIR--QQVVRPLN---------QLVTASQRIEH-----GQFA----------------
-----------PLPLDTSLPNELG---LLAK-------------TFSQMSSELHKLYRSL
---------------EASVEEKTHDLHE--------------------------------
-----------------------------------AHR-------RLEVLYQCS------
----QALNTSQIDVHC----FRHILQ-----------IVREHDAAWY-------------
-----------------LELTVGDNWRISEGTQSPDL-----------------------
-------------------------------------PMQMLP------VTM-QDTVYGE
LHWQS-PN----------------VNASTPL-LNSVSTMLGRGLYFNQAQK---------
---------HFQQLLLM--------------------------EERATIARELHDSLAQV
LSY---LRIQLT-LLK----RAIPEDNAGAQ-----SIMADFS----------RALNDAY
RQLR-----ELLTTFRLTL--------------------------------QQAD---LP
SA-LHEMLEDLQ------------------------------------------------
SQTPAKLTLDC-RLPTLALDAQMQ----------------VHLLQIV--REAVLNAIKHA
NASEIAVSC---------VTAPDGD-HTVYIRDNGIGIGEPHEPAG--------------
-----------------HYGLNIMRERAERLGGTLNFSQPS-------------------
-----------GGGTLVSISFRSSNKEESQLT----------------------------
------------------------------------------------------------
------------------------------------------------------------
-----------------------------------
>sfnNarQ2
------------------------------------------------------------
------------------------------------------------------------
------------------------------------------------------------
------------------------------------------------------------
------------------------------------------------------------
------------------------------------------------------------
------------------------------------------------------------
------------------------------------------------------------
------------------------------------------------------------
------------------------------------------------------------
------------------------------------------------------------
--------------------------------------------------MQCS------
----QALNTSQIDVHC----FRHILQ-----------IVRDNEAAEY-------------
-----------------LELNVGDNWRISEGKPNPEL-----------------------
-------------------------------------PMQILP------VTM-QETVYGE
LHWQN----------------SHVSSSEPLL--NSVSSMLGRGLYFNQAQK---------
---------HFQQLLLM--------------------------EERATIARELHDSLAQV
LSY---LRIQLT-LLK----RSIPEDNATAQ-----SIMADFS----------QALNDAY
RQLR-----ELLTTFRLTL--------------------------------QQAD---LP
SA-LREMLDTLQ------------------------------------------------
NQTSAKLTLDC-RLPTLALDAQMQ----------------VHLLQII--REAVLNAMKHA
NASEIAVSC---------VTAPDGN-HTVYIRDNGIGIGEPKEPEG--------------
-----------------HYGLNIMRERAERLGGTLTFSQPS-------------------
-----------GGGTLVSISFRSAEGEGKGNTPAEV------------------------
------------------------------------------------------------
------------------------------------------------------------
-----------------------------------
>sfnNarQ1
-----------------------MIVKRPVSASLAR-----------AFFYIVLLSIL--
-----STGIA----------LLTLASSLRDAEAI--------------------------
--NIAGS---------------------LRMQSYR-------------------------
-LGYDLQSGSPQLNA-------------------------HRQLFQQALHSPVLTNL---
--------NVWYV-----------------------------------------------
--PEAVKTRYAHL----NANW-------------LEMNNRLSKGDLPWY-------QANI
NNYVNQI-----------------------------------------------------
---------------DLFVLALQHYAE------RKMLLVVAISL---AGGIGIFTLVFFT
LRRIR--HQVVAPLN---------QLVTASQRIEH-----GQFD----------------
-----------SPPLDTSLPNELG---LLAK-------------TFNQMSSELHKLYLSL
---------------EASVEEKTRDLHE--------------------------------
-----------------------------------TKR-------RLEVLYQCS------
------------------------------------------------------------
------------------------------------------------------------
------------------------------------------------------------
------------------------------------------------------------
------------------------------------------------------------
-------------VPR--------------------------------------------
------------------------------------------------------------
------------------------------------------------------------
------------------------------------------------------------
------------------------------------------------------------
----------------------------------------R-------------------
------------------------------------------------------------
------------------------------------------------------------
------------------------------------------------------------
-----------------------------------
>ecoNarQ
-----------------------MIVKRPVSASLAR-----------AFFYIVLLSIL--
-----STGIA----------LLTLASSLRDAEAI--------------------------
--NIAGS---------------------LRMQSYR-------------------------
-LGYDLQSGSPQLNA-------------------------HRQLFQQALHSPVLTNL---
--------NVWYV-----------------------------------------------
--PEAVKTRYAHL----NANW-------------LEMNNRLSKGDLPWY-------QANI
NNYVNQI-----------------------------------------------------
---------------DLFVLALQHYAE------RKMLLVVAISL---AGGIGIFTLVFFT
LRRIR--HQVVAPLN---------QLVTASQRIEH-----GQFD----------------
-----------SPPLDTNLPNELG---LLAK-------------TFNQMSSELHKLYRSL
---------------EASVEEKTRDLHE--------------------------------
-----------------------------------AKR-------RLEVLYQCS------
----QALNTSQIDVHC----FRHILQ-----------IVRDNEAAEY-------------
-----------------LELNVGENWRISEGQPNPEL-----------------------
-------------------------------------PMQILP------VTM-QETVYGE
LHWQN----------------SHVSSSEPLL--NSVSSMLGRGLYFNQAQK---------
---------HFQQLLLM--------------------------EERATIARELHDSLAQV
LSY---LRIQLT-LLK----RSIPEDNATAQ-----SIMADFS----------QALNDAY
RQLR-----ELLTTFRLTL--------------------------------QQAD---LP
SA-LREMLDTLQ------------------------------------------------
NQTSAKLTLDC-RLPTLALDAQMQ----------------VHLLQII--REAVLNAMKHA
NASEIAVSC---------VTAPDGN-HTVYIRDNGIGIGEPKEPEG--------------
-----------------HYGLNIMRERAERLGGTLTFSQPS-------------------
-----------GGGTLVSISFRSAEGEESQLM----------------------------
------------------------------------------------------------
------------------------------------------------------------
-----------------------------------
>patrNarQ
---------------------------MMVKRPVSTSLARAF-------FYIALLSFL--
-----TTGIA----------LLTLASGLRDAEAI--------------------------
--NVAGS---------------------MRMQSYR-------------------------
-MGY-----DLQGDR-A------ALEA-------------HRHLYAQTLDSPVFHLL---
--------DRWYV-----------------------------------------------
--PRDVRDRYAAL----LQSW-------------KTMDERLSAGDRVWY-------QDNI
VRYVTQI-----------------------------------------------------
---------------DLFVLALQHYSE------RKMMIVVVTSI---IGSITIYILIFFT
LRRIR--RQVVVPLN---------KLMAACASIEK-----GRFT----------------
-----------HSRLDVNLPNELG---LLAQ-------------TFSSMTDELQKLYRSL
---------------EDKVRQKTLRLQE--------------------------------
-----------------------------------VNR-------MLKVLYNCS------
----QAMNVSTIDRHC----FQQILQ-----------IVHRYETVVC-------------
-----------------LEMRVGENWLLCEGQSDEQT-----------------------
-------------------------------------AWQTLP------IRL-QEVEFGQ
LRWQA-ST----------------QQPSAQL-MESVANMLGRGLYFNQAQK---------
---------HYQQLLLM--------------------------EERATIARELHDSLAQV
LSY---LNIQMT-LLK----RAVAEENAQAR-----QIITDFE----------QALSDAY
RQLR-----ELLGTFRLTL--------------------------------QQAD---LP
AA-MQEMIEPLR------------------------------------------------
AQTPATIDIDC-RIPTQALDASQQ----------------VHLLQII--REAVLNAIKHA
QATTITVNC---------RTQPDGS-HCVDIRDDGCGIINQEEPAG--------------
-----------------HYGLNIMQERAERLGGRLAIGLHP-------------------
-----------EGGTQVSVRFSTPTTARERDNTNNLYPE---------------------
------------------------------------------------------------
------------------------------------------------------------
-----------------------------------
>cemNarQ
-----------------------MTVKRSVSTSLAR-----------AFFSIVLLSLL--
-----STGIA----------MLTLASSLKDAEAV--------------------------
--NIAGS---------------------LRMQSYR-------------------------
-LGY-----DLQSNP---------RAIAA-----------HLQQYQQSLDSPTLQQL---
-------NRFWV------------------------------------------------
--PDEVKNRYNAL----QHAW-------------QQMQQHILNEDIDWY-------RYNI
AAYVEQI-----------------------------------------------------
---------------DLFVLALQHYAE------RKMMQVVAASV---VGFMAIFTLVFFA
LRRIR--QQVVMPLN---------AMVEASKAIER-----GEFT----------------
-----------PPRLDRSLPNELG---ALAQ-------------AFIRMTDELQKLYRSL
---------------EQQVEQKTLRLQE--------------------------------
-----------------------------------ANR-------MLEVLYSCS------
----KALNVSTINRDC----FVQILQ-----------IIHQNEEVSA-------------
-----------------LEMQVGENWRLT----------------------------EGS
PVAGE--------------------------------EWHALP------LVQ-QDSAFGT
LRWQS-PG----------------SSPSPQL-MKSVATMLGRGVYFNQAQK---------
---------HYQQLLLM--------------------------EERATIARELHDSLAQV
LSY---LRIQLT-LLK----RAVPEENQPAQ-----RIVGDFS----------QALNDAY
RQLR-----ELLTTFRLTL--------------------------------QQAD---LP
AA-LHELLEPLR------------------------------------------------
EQTQAEISLKC-SLPTQVLDASQQ----------------IHLLQII--REAVLNAIKHA
NASHIEVV----------CRSENGG-HYASVFDNGYGIASLEEPEG--------------
-----------------HYGLNIMHERAERLGGQLTISRPP-------------------
-----------EGGTRVEVHFTSATSAAAGSHNNN-------------------------
------------------------------------------------------------
------------------------------------------------------------
-----------------------------------
>smarNarQ
-----------------------MLVKRSVTGSLAR-----------ALFGIVILSVL--
-----ATGLA----------LTTVAGSQSDAEAI--------------------------
--NIAGS---------------------LRMQSYR-------------------------
-LAF-----DLERQS--------PELEL------------HLQQYRQSLQAPALQKL---
--------ARFYV-----------------------------------------------
--PAEVRNHYLAL----QRTW-------------QTMERQIRDGQAAAYRAE----VAGY
VNRV--------------------------------------------------------
---------------DHFVSALQRYSE------LKLTLVAAVSV---LGYAAIIGLVLFC
IRFMR--RQVVTPLQ---------HLVDASQRVQQ-----RDFR----------------
-----------HPQLDVALPNELG---VLSQ-------------TFSAMSDELARLYQSL
---------------ELKVQEKTQRLQQ--------------------------------
-----------------------------------AND-------TLEVLYRCS------
----QALSVRQIDQQA----FENALR-----------IVRQSERLRC-------------
-----------------IRLNVADDHGQW--------------------------QLNEG
EPAPAQ-------------------------------TWSALP------ITQ-GDKLLGE
LRWQ-----------------PEAQPPHPHL-MQSLANMLGRGVYFNRAQK---------
---------QHQYLLLM--------------------------EERGTIARELHDSLAQT
LSF---LRIQLT-LLR----RAADDPAAQ-------AIIDDFE----------RTLADAY
RQLR-----ELLATFRLNI--------------------------------QEAD---LN
AA-LEQLLQPLK------------------------------------------------
ALTPARIQLHC-RLPSQALNAQQQ----------------VHALQIV--REAVLNAVKHA
GANEIAVCC---------EVNAAGD-NVFSITDDGCGIASLEEPEG--------------
-----------------HYGLTIMSERAARLGGTLRIRRRS-------------------
-----------GGGTAVCLTFSP-------------------------------------
------------------------------------------------------------
------------------------------------------------------------
-----------------------------------
>edlNarQ
-----------------------MLVKRSVTNTLAR-----------ALIAMVILSVL--
-----STGIA----------LLTVASSINDAEAV--------------------------
--NIAGS---------------------LRMQSYR-------------------------
-LAY-----DLTSQP---------QDIAR-----------HLQEYGQSLHAPALQKL---
--------TRFYV-----------------------------------------------
-----PASVRDEY-TQLLDTW-------------QELDIQL---RQGHSQAF----LHGV
AHYVDQI-----------------------------------------------------
---------------DHFVLVLQHYAE------QKMEQVVLISL---VGLLALIGLVWFS
IRTIR--REVVAPLN---------KLVSASIRMQN-----GHFA----------------
-----------PLQLDVNLPNEMG---VLSK-------------AFVRMSGELEKLYRSL
---------------EEKVQEKTESLTQ--------------------------------
-----------------------------------ANR-------TLGVLFEAS------
----QALTVSQITQPS----FEQVLN-----------IVRSSEALDF-------------
-----------------LQLEVIDSGQGR--------------------------WLLAS
GSTDERE------------------------------PTRELP------LML-DGQPLGA
LRWPA-RQ-------SP----------QMQL-MQNVANMLSRGVYFNRAQK---------
---------QQLQLLLM--------------------------EERATIARELHDSLAQA
LAF---LRIQIT-LLR----RATDADNHPAQ-----AIIRDFD----------QALNDAY
RQLR-----ELLATFRLTI--------------------------------EEAD---LR
EA-LQQLLAPLK------------------------------------------------
LQTDARITLHC-ALSSQS--LNAQ--------------QQVHVLQIV--REATLNAIKHA
QAQQITLSC---------CCRDDGA-NVISVTDDGIGLPSAEEPPG--------------
-----------------HYGLTIMAERAARLGGELHITPGP-------------------
-----------GGGTRVTLIFRPPTGDGI-------------------------------
------------------------------------------------------------
------------------------------------------------------------
-----------------------------------
>mhaqNarQ
----------------------------MIKAKYSIARRIGL-----YFLIMIGFASI--
-----ISGIS----------LGIMWSNKSDASLI--------------------------
--NVSGS---------------------LRMQSYR-------------------------
---------LLSEMD-S------KKALLP----------ERLLEYHRTLHATELSSL---
-------KQSVLL-----------------------------------------------
--PDSVIESYQQL----LKDW-------------YEMQSYVAQGDKVNYASH----IEDY
VQRV--------------------------------------------------------
---------------DDFVFRLQEFAE------LKLKIATGVIA---IAMLLIIALAYIG
VWYTR--KKIIGPLR---------QLVKASWQIQN-----KDFD----------------
-----------HVKLAVNEPNELG---LLSS-------------TFTEMSNELLKLYTSL
---------------EDKVQDKTRRLLA--------------------------------
-----------------------------------VNR-------SLLVLYQCS------
----QLLTAKPINKEVLNQVLKTVFD------------NEHLLGID--------------
-----------------LQVYGAEYWNVS-IDNKPSL-----------------------
-------------------------------------DWVSAE------IAI-ENEKLGI
LSWK-----------------PSLVCPGERL-IQNVSEMIGRSLYVVQMQK---------
---------QQQQLVLM--------------------------EERAIIARELHDSLAQS
LTF---FKIQVS-LLK-----LAKTDEKRN------EILTVFE----------KALNDAY
SQLR-----ELLTTFRLTI--------------------------------QEAN---LQ
QA-LEKILESLR------------------------------------------------
PKTSAQIRLSC-KLPSHMFNAQQQ----------------VHVLQIV--REAVINAIKHS
QATEINVIA---------ETNDDGE-HCLTIQDNGVGLAAHTQPEG--------------
-----------------HYGLTIMQERAAELKAEFSIENVE-------------------
-----------SGGVKVQVLLPSMISKR--------------------------------
------------------------------------------------------------
------------------------------------------------------------
-----------------------------------
>apaNarQ
------------------MNKPVNYSKYSIARRI-------------GFYFLVMIAFA--
-----SLISGIS--------LSIMWSNKSDAGLI--------------------------
--NVSGS---------------------LRMQSYR-------------------------
---------FLYEMEHH------PQSIPA-----------RLAEYRQSLNSPEIQDS---
------LEHKCLL-----------------------------------------------
--PKEVTEAYAKL----QKNW-------------LEMESFIVKRDRNAY-------EANI
EGYANQV-----------------------------------------------------
---------------NNFVWQLQEFVE------LKLKVAIGVIA---VSMLLIIALAYFG
VWYTR--KRIITPLN---------QLVTASRQVKN-----EDFD----------------
-----------HIRLAVDDPNELG---LLSS-------------AFTQMASELAKLYASL
---------------EEKVEDKTRRLMA--------------------------------
-----------------------------------VNR-------SLLVLFQCS------
----QLLTAKPVNQSVLFKVLQTILD------------NEQLRGIE--------------
-----------------IQVYGADYWNVT-IDNAPEQ-----------------------
-------------------------------------DWQFNE------IAI-ENEKLAL
LRWK-----------------PSLLCPDERL-IQNVSEMIGRSLYVLQVQK---------
---------QQQQLLLM--------------------------EERSIIARELHDSLAQS
LTF---FKIQVS-LLK-----RNGEVKQDWDKQK--AILNDFE----------KALNEAY
SQLR-----ELLSTFRLTI--------------------------------EEAN---LT
HA-LERVLDSLR------------------------------------------------
IRTSAQIRLNC-KLPSQIFSAQQQ----------------VHALQIV--REAVINAIKHA
NATEIYVVA---------ETNADGE-HCLIIRDNGKGIASDIEPEG--------------
-----------------HYGLTIMKERAAELKGEFSIKNRP-------------------
-----------EGGVEVVVVLPNMITA---------------------------------
------------------------------------------------------------
------------------------------------------------------------
-----------------------------------
>hiaNarQ
-----------------------MYTKGSVSTRI-------------AKYLFIILIVA--
-----GVISSLS--------LAIMSSNKYDAEAI--------------------------
--NISGS---------------------LRMQSYR-------------------------
---------LLYEMQ-D------QPESVE----------TNLRRYHISLHSSALLEV---
-------QNQFFT-----------------------------------------------
--PNVLKHSYQNI----LQRW-------------TNMEKYARQQDVKNYSKQ----LTDY
VADV--------------------------------------------------------
---------------DYFVFELQRFSE------QKWILGVSVLG---FAMLLILLMVSYV
IWYTN--REVVKPLH---------LMTKASMQVQM-----RQFN----------------
-----------HIPLDTRKQNELG---TLAR-------------VFTQMSTELGQLYSRL
---------------EEAVNEKTQKLRQ--------------------------------
-----------------------------------TNR-------TLSTLYQSA------
----QLLNTNTINDKI----LNQVLH-----------YI---------------------
---------------------------------------FISDH-------LNFVKVEVM
GAEHWDI---------------TLGKQDANNE------LQIET------LSV-DNEELGV
LSWQ-----------------AGLPCPDPRI-MQNLAQMLARALYFHKNLR---------
---------QKEQILLM--------------------------EERSIIARELHDSLAQV
LSF---LQIQLT-LLK-----HNLKKEDEQSKEKSLAIIADFE----------QALSGGY
AQLR-----ELLATFRLTI--------------------------------QEAN---LQ
LA-LEQVINSLR------------------------------------------------
TQTSMQMNVKS-QLPSQSLNPQQL----------------VHILQIV--REATTNAIKHS
QGTAIEISA---------RINAEGE-YEILVEDDGVGIPNLEEPEG--------------
-----------------HYGLNIMAERCRQLNAQLHIHCRE-------------------
-----------QGGTQVKITLPHTLF----------------------------------
------------------------------------------------------------
------------------------------------------------------------
-----------------------------------
>pulNarQ
-----------------------------MKIKHSVSTKIAN-----YLFIIMIFAGV--
-----ITSLS----------LMIMASNKSDAESI--------------------------
--NVSGS---------------------LRMQSYR-------------------------
---------LLHELE-H------HPELVE----------TGLRQYRISLHSPALLEI---
--------DQWFV-----------------------------------------------
--PDEVKQSYHQL----IKRW-------------ERMERYAKQREINAYKNE----IADY
VAQV--------------------------------------------------------
---------------DQFVFTLQRFAE------KKWIIAVLIMS---LSMLSIIAMVAYV
VWYAR--KEVVMPLK---------QLTQASIQVQM-----RQFS----------------
-----------HVKVDTQKEDELG---NLAR-------------AFSQMSSELEKLYSSL
---------------EESVNEKTQKLRQ--------------------------------
-----------------------------------TNR-------SLTMLYESS------
----QQLTTTNVDESILQHVLKNI-------------FISEHLRYMA-------------
-----------------LVVEGAEHWNIR------------------------FGQKQAN
Q------------------------------------DCQEVT------LQI-EDEKLAV
LYWQ-----------------AGFPCPDPRT-MRNIAQILSRTLYFHKKTQ---------
---------RQQQLLLM--------------------------EERAIIARELHDSLAQV
LAF---LQIQLT-LLK-----HNINQKSEDAAQQSINIIASFE----------QALRDGY
VQLR-----ELLATFRLTV--------------------------------QEAN---LK
LA-LEQVVDSLR------------------------------------------------
NQTDIQMCVQC-SLPAQSFNAKQL----------------VHILQIV--RESVLNAIKHS
KGNRIEVIA---------HINEDGE-YEFIVRDDGIGIPSLEEPEG--------------
-----------------HYGLNIMHERATQLNAHLRIANRP-------------------
-----------SGGTEIKLTLHQNRNLT--------------------------------
------------------------------------------------------------
------------------------------------------------------------
-----------------------------------
>aanNarQ
-----------------------MKIKHSVSTRIA------------NYLIVIIIFVG--
-----IIGALS---------LALMAGNKSYAEAI--------------------------
--NVSGS---------------------LRMQSYR-------------------------
---------ILYEIEHE------PQMVES-----------SLRQYRVSLHSKSLVEI---
-------NYQSFA-----------------------------------------------
--SQEVKDSYHNL----IKRW-------------EVMERLAREQNFTEY-------QKNI
ANYVEQV-----------------------------------------------------
---------------DQFVFTLQHSAE------EKWIWALCVII---FSMLLIVIMVSYV
NWYTR--KAVVRPLE---------QLTRASTQVQM-----GQFK----------------
-----------HIPLDVRKEDELG---HLAR-------------TFTKMSSELGKLYSGL
---------------EATVNEKTQKLQQ--------------------------------
-----------------------------------TNR-------SLTTLYHCS------
----QLVTTNKINGKILQLVLQNVM------------ISEHLRYLE--------------
-----------------LDVLDAPHWNMC--------LGVKDDR-------LESQQTE--
-------------------------------------------------MNI-EGESLAV
LRWQ-----------------AGLPCPDLRT-MQNVAQMLSRSLYFQRMQR---------
---------QQEQLLLM--------------------------EERSIIARELHDSLAQV
LAF---LQIQLT-LLK-----HNLNKDETDSKQKSLSIIKQFE----------QALSDGY
SQLR-----ELLATFRLTV--------------------------------QEAN---LK
LA-LEQVIDSLC------------------------------------------------
NQTDIQMSVDC-TLPSQIFNAQQL----------------VNALQIV--REAVLNAIKHS
QCTLIEVIA---------HTNEDGE-YELIVRDNGIGIPGLEEPDG--------------
-----------------HYGLNIMHERSAQLNAKLTIANRT-------------------
-----------GGGTEVKVTLAHTLA----------------------------------
------------------------------------------------------------
------------------------------------------------------------
-----------------------------------
```
