## Supplementary dataset (accessions, alignments and trees) for "Evolution of two-component quorum sensing systems": muscle alignment HKs-OmpR.txt

```
>sepNisK
--------------MARVESLKRKMTRLIIAIIVVSVGLVFLLQILLNVLEFSNFGKSLY
TNFWKQPHYI--------------------------------------------------
------------------------------------------------------------
------------------------------------FSFTSACISIMTPLLIIY--VFTQ
FFYKKYIT----TSINYLNDTI---QG-LKSNRTDVE-YKKMS----IS-EFNKLIQEVE
HIHTYLSNSIKDQLSIQNNFKRKLEILEHDIKTPLTVLQGHIELLRK----INRSNLSQE
EIHFKINKEADIALQSIDRINNQLQIHIKNINLLPNHSDTIHVD-KVIKIIKESYN--QQ
Y-ILKERELII--------DV--DHDFPYHTLSINNQVLYHVIDNLINNALKYAEKQI-S
IKFEV-INDHL----------------LNFTITNDGRIFTEDELNSAKEWGTKGKESN--
--------------GSGIGLYFANIVLQQYNSELILENENK-------HAKVSFNIPV--
-------------------
>slnNisK
--------------MARIESIKTKLHRLNISVVIISIVVIFVLQLLLNILEFSNIGQSLY
HDFWHQPHYL--------------------------------------------------
------------------------------------------------------------
------------------------------------FTISSICINLFIPLIVIY--MLTR
FFYKKHLS----RNIDYLNHII---KS-LKSDDIDLK-VTTTN----IK-EFNDVINEVQ
NINTFLKKRIADQLTIQNNFKKKLEIFEHDLKTPLTVMQGHIELLKK----INNSELPNQ
EIKSKINSETKVILNALERINNQIKLHINNVKLLPNHSDKINIE-KVISTINESYNNKYI
L-KDKTMDIQV--------DN---KLLHNHIFL-NNQILYHVIDNLINNALKYANKEI-S
INFKC-LDQRL----------------LQFSVINDGKQFTEDELKFAKEWGVKGKASN--
--------------GSGIGLYFANEVIKQYNSEIILENIEN-------KAKVSFIVDISK
MT-----------------
>cooCiaH
----------------MIAQLKKRLSTFLSSVIAVILAAMSILLLHTVIKEYTNSTHVSY
SRDVNLLYSYLEQVSILDIPILTEYSE-----------------------------KNLN
IDVLRNSNTVMSTNSFAE---------------------------------SAAVLEAAS
PYSQPMYWDDYYNAVNQGETNRRFYTVRYNHIDYWNSYSIINIGGTFYTIHTVFNNAVLS
AY----------KTKIIILFLL------ITSAAIILL-SIFSCIFT-VR-ILVPVNKAY-
-----------------QKQDMFIAVASHELKTPITIIKSCLNGLSG-----SKPNETDN
DYILTAQRECDRMTDMVNNLLTFADI--KKSGR--DNFDEVHPE-DIIIDCYDRFE--PI
A-IQKNVDLVV--------SI---PDDPLPLFSMDRDRMLQCMSILVDNAISCTSKGA--
ISMSV-SMRDQ--R-------------LCYQISDTGDGISDEDKPHIFETFYSGRNDHR-
T-------------HFGLGLSIAKSIADLHSADLTVCDNIP-H-----GSIFTLTFKL--
-------------------
>bhuNisK
---------------------MTISRMIGIYIAIVCVLIGFTTLVAIMFISFFLKGESSY
AADNVEKAVEAWIYDCQESGEINTALFP----------------------------EGAD
IIMISADGKEIFAKVSPS----------------------------KEKALRKFAKESSP
ENGRMLKGQDVYLRMDAADESAFIHYCVSAPYEYLFLFGLALAYLLEVLIPTVV--LVKK
IK----------SSLRKVFDYT---ES-LKRQDLSVS-AINTG----IY-ELDQINIATE
GMHKELVATMEEKWKKEQDSKAQMAQIAHDLKTPLTVIRGNADLLME-----KDCDEESK
ESLEAIVRNSEK------------------------------------------------
------------------------------------------------------------
---------------------------IALSVLD------------ILEK----------
------------------------------------------------------------
-------------------
>asanNisK
--------------MERKLNFQGHIEKTVWRIIWQFGLSIILAYLVPLVFLSIEIHSNSY
S-----------------------------------------------------------
------------------------------------------------------------
-----------------------------------FNREVLNIFFNVFSWMYAC--TMLV
IIISINLT----KLLKIVKQDM---DI-VYHQSLWLN-HNPRSWDIQIA-EFSQTNRHIE
AMQERIERMVQAEKKQKKDVLFKVSAMAHDLKTPLTVIQGNAELLQF-----SIQSNQNY
QCLKDIEKASQQLDDYFNQLISYAKM--SYTKP--IYFSDYSVE-NLAKVIKDECA--YL
I-G-KTITYHL--------SE--DLKEGYTVHV-DMDLIIRSVDNIINNAISYGSKPNQE
IRLYI-VADAR--H-------------LRIIIWNRGAGFSEEVLENFGSLFYKADSSRS-
HKNQ----------HFGIGLAFVKQVMVLHAGYIQLQNINQ-------GARVELAIPVYE
KG-----------------
>lltNisK
-----------------MGKKYSMRRRIWQAVIEIIIGTCLLILLLLGLTFFLRQIGQIS
GSETIRLSLDSDNLTISDIE-----------------------------RDMKH--YPYD
YIIFDNDTSKILGGHYVK---------------------------------SDVPSFVAS
KQSSHNITEGEITYTYSSNKHFSVVLRQNSMPEFTNHTLRSISYNQFTYLFFFLGEIILI
IFSVYHLI----REFSKNFQAV---QK-IALKMGEITTFPEQEESK-II-EFDQVLNNLY
SKSKELAFLIEAERHEKHDLSFQVAALSHDVKTPLTVLKGNIELLEM-----TEVNEQQA
DFIESMKNSLTVFDKYFNTMISYTKLLNDEN----DYKATISLE-DFLIDLSVELE--EL
S-TTYQVDYQL--------VK---KTDLTTFYG-NTLALSRALINIFVNACQYAKEGEKI
VSLSIYDDEKY----------------LYFEIWNNGHPFSEQAKKNAGKLFFTEDTGRSG
K-------------HYGIGLSFAQGVALKHQGNLILSNPQK-G-----GAEVILKIKK--
-------------------
>spyaNisK
------------------MFKKYSIKNRVWRAVVEIVFGVCITVLMIAIISLSFSKLNIV
TSHNVGEEFYIKDKQSIKQLNNYMKT------------------------------LGLD
YVVFDRKTDKAMEGKYLS---------------------------------KEFSLFNEV
AEEKNNLTFNSVHYDLYTNINYNIVIRYNEIPEFSNHYLRNVSYNMLTFYILGIGTSISI
VVALTRFVKEISLNFKEIKKLA---NK-MGIEVLSEN-ENYSK----II-EFDDILRTLH
IKGDNLKSLIEREILEKQDLSFQIAALSHDIKTPLTVLKGNLELLEL-----TTLNKNQE
GYIVSMNNSISVFEGYFNSLISYTRMLSED-----RSVKLILVE-ELLSELHFEVD--DL
L-NINNIEFSI--------CN---RLIITSFYG-DEENLIRALSNLLVNAIRFMPVLDKK
IEVILSESGEQ----------------IHFEIWNNGERFSDSTLKKGDKLFYTEDYSRGN
K-------------HYGIGLAFVKGVAIKHGGNLQLNNPAR-G-----GASAIISIKKKI
-------------------
>lpiNisK
-----------------MDKLKQRLTRLPIKKALLHLILIGTIAAALVVLVYLLIWHVV-
------------------------------------------------------------
------------------------------------------------------------
--------------MMPIATALAKRWFIGGMSL---YFGGAIIGSFAMLYAVMN--VTAR
LFYRVKLG----PPLDQLQYGV---TH-IQAQDLDFT-LQPTS----DD-ELGQLVAAFE
EMRQALRKALETAWQLADDQKQVNAAFAHDLRTPLTVLQGNLELLTF----NEEGQPPDQ
HLLDEMQRQLDRMNNFIKTMSHVTSI---QNIR--LNHHAITEA-QVEQQLRSEVD--KL
P-TAKTIDWQV--------DSTRSTDNKLSV---SPDAILEVFDNQINNALRFAKT---K
VGIHL-TFNDQ--Q-------------ITLQVCNDGQPLTATEQRKVKLPYFSNDKAAH-
--------------HLGVGMYICNQLCAAHRGHFKIQNREH-AA----GVCTTAFFGYL-
-------------------
>anxNisK
-------------------MKKDKTIKRDFYLLVVKVFLSTIISSLITYLCLLLFIFMFT
NNNTIKPTDYFVKYLDLIEEKIEENSASILMGRLID-------------IKSYS--EKIQ
GEVLDINGNHMYGDKGVA----------------------GDKIDIGEVINHEIVKGSYV
YKFIPIKHDNSIQAVYVLKAPFGFIINNKDRLGVVFIYIVLLISPLIFFIIYLI--LFTS
KLYKSLFN-----NIKVLLQAA---DK-ISNGDFDFK-VHGLK----RQ-EFIRIQDSFN
TMISALKDMIESLSKIDDERKIMVSSIAHDIRTPLTVIQGQMDLIAA---LKNLDNFDIT
PHLDIIRKNCSKMSMLTDNLSLLYKVE-KADFL--LNIKRIDLN-KMLEEKKQEIS--TM
AYNKKSVKINF--------DV---NLSKQFYFL-DEAMLMRVLDNILYNSLRFTTSGEIK
LEVHD-EADGHSNK-------------IYFKCMDTGIGFKQKDTSVLFKAFYQDDQYKN-
--------------HVGLGLYISKKIVNNYDGEIWAYNNEK-G-----GATVEFYIKVLS
NYLL---------------
>soxCiaH
-----------------------------------MKIFTSATIKLAGWYLLILMIVSLL
FS----------------------------------------------------------
------------------------------------------------------------
------------------------------------SIIFQVARSEVDAQIHKI--IIQR
G-----------NDFPSIDLSE---RMDISTRNLLIS-LGYIN----LIVLLAGGACSYL
LARITLRPIEAAH----KAQSRFVSNASHQLRTPLAIMKAETELALK---NPKTPRAELT
ETLESNLEEINKLTELTAMLLELSRTENRLA----LEDKSFDLA-ELISNLIRERK----
--AETRTEMNC--------------PEHTNISL-HQAATRELCAILLDNALKHSPKNS-P
VKIQVLPSKQN----------------ITVHFTNDG-AISQQNLPHVFEQFFRGNQQTK-
--------------GYGLGLPLAEQLAKALGGQISVSTAKT-------STIFTISLPII-
-------------------
>abwQseC
-----------------MRSNRSSLQSQLVKTTMWSSIVVGLLALSLLTIFSIYHNMSVQ
DEIMDEISDTLLVSDLSKHSMKQFDELSDE--------------------------FDIQ
YELLDTGQVLTHSHTYQH-----------------------------ELFEKGNLSEGFS
YFWFDGQLWRSLAAQQED---SQLQVEVFQPISTRIEEVLKALAGYSGLMVLFW--LLQW
VIVSWRTE----QQLAALNLLS---KR-IAQKTASNL-EPIQEPDV-IT-EIQPVIDALN
QLLARLQRAL-------VAEQRFTADASHELRSPLSAIQMRLQVLQR----KYQHIPELD
HDFERIQEDVSRSTKILENLLLLARLEPNETEQLELSKSVVDLN-HVLARVIDTVN--ID
A-QAKHMVIGT--------NI---LSNETKTFA-NEELMFIAFRNLFDNAIRYSPALG-A
IHVEL-SQYQQ--K-------------LKISIEDTGNGVDDEVLRRLGQRFFRVLGTKQ-
Q-------------GSGLGLSITKKIIQLHGGELHFMHASQ-G-----GLKVEVILPFNR
EIQK---------------
>acvQseC
---------------MSDQPKNVSLQKKLVQSSMFSSMLAGLIALALLIGLSFYQTMQLH
DQMMDEISEILLSSDISVGQRQASGADLDELSEQ----------------------FDID
YQLKLPHQLLTETDHFES-------------------------------YAGQAETVLYD
HEQFALVWLDGQLLRRYQALEDDQTLTMYQPMLARFQELAMSSLGYLGILSILW--LLQW
GIVHFAIK----RQFRSLLKLS---TD-ISEKNAADL-SPIQQPQPELQ-ELQPMVMQIN
QMLSRLEQSL-------LAEQRFTSDASHELRSPLSAIQMRLQLLNR---KYGEIDPALS
QGFKQIQADVSRGSNVLENLLLLARLDPSDAKQ--LPRQTVQMD-AVVEAVLNILH--PY
A-LQKQIDYQL-------------ELKNVSLEA-NKELILICIRNLVDNAIRYSEPGG-I
IKMELNPQNSS----------------VHFKIENAGQGLSDAVLKRLGERFYRELGTKT-
Q-------------GSGLGLSICKKIIQLHGGKIEFSASNL-G-----GLKVDVALPVQP
EYF----------------
>nmqQseC
-----------------------------------MFVPLAMLAGMFSYYETFHETEALQ
DDLLRQAALYVAPDSKPETLPEGDGDTRILVQMPQQED------------------PVVS
LPAHLADGLHTLQADGDD------------------------------------------
-----------DYYRVYIRTTEQGRIAVMQENEYREDLAADAAWQSVLPLLAAL--PLMI
LLTVWITH----QAMRPVRKLS---QS-LEQRRINDL-SALSVDNI-PS-EIRGFVTAIN
LLLKRADEDI-------RHRQRFVADAAHELRTPMTALSLQAERLNN-----MSLPPDAA
RQPAVLQQSIRRNKHLLEQLLALARSQSDETP---LTKTTFGLQ-SRFRQVLQELM--PL
A-LEKRQDIGV--------AV----RGDVEVSA-DETEIYTLIKTFADNAVRYTPPEG-R
IDLGF-TDEGK--Y-------------LAVWVEDNGNGIPESERARVLDPFYRILGMEQ-
Q-------------GTGLGLSIADTLATEYGRYLELSDSRRFGR----GLLIRALLDKES
LK-----------------
>amaeQseC
---------------------MSSIRRFLILTLISALVLVIFSAALKGYRATLGISNTLL
DNELVELSRAISYVDSGTRTQQ----------------------------------QTLF
FQVWKHGKLASSSTDALS-------------------------------TPLTSFSEGFS
EVNALGTRWRVHTRFNPN---NDSWYMVAQPVSSRFTLTDSLTVAAITPFIISV--PILA
FILFFGIT----WGLSPLKHLS---KLLASRQGNDFSTFALSRE---PS-ELSPVVSTLN
TMFTRLNSAF-------EREQQFASNAAHELRTPLSVMKINIHNIAN-------ELGEKG
HVLAPLKADTDRMIHAVNQFLLLTRTSPETFA---EQREPVNVH-VVAQEVISDLY--GA
I-ENKNQEIAL-------------EGKEAWLLS-SQFVLYTLLQNLVSNASKYSPCGA-Q
IIIKIERRKDE----------------LILSVCDSGPGIPADQRAVVLNRFKRASNSSPH
S-------------GSGLGLAIVEQIVVLHGAELSLDESSL-G-----GLEVRVAFSNDY
IL-----------------
>ftoQseC
--------------MFLKNKKESSILSFLVVSFASFFAVFMLVISIFSFYQVKHQNDSLL
DYQLRTAAEVIETVLKIYPLEDDENTTHMIMNRISNSF-----------LNIKNYNKSIG
FIVYDRKHKKLLLKTSNL-------------------------PNFHKNYDGITSTTGFE
WVYTNEEDGQKNWYTYTLKTDNGNLITVFANDTIKDKISRQIIFKFALLLASTY--IVLI
GFIYYILK----TALHPLERIN---KR-VAKINPRKN-EKLNEDVI-PY-EIKSIVDQIN
LLIEKFHETL-------EREKRFSGDAAHELKTPIAGVKTLVEIALA-----SDDIDEIK
QKLERIKSSTNRYSHIIDQLLTLSRIQPNEQV---TFGKKLMIN-KVLESFIAENA--IK
A-IEKNIEIVF--------YP---SQQHLYCYS-NDYLLGILFKNLISNAIKYTPNGG-L
IEISSYQEENN----------------IVVEIKDNGIGVPQENIERIFDRFYRETGTGE-
E-------------GSGLGLAIVAEIVRLHNGKIFAQNNTNQK-----GLTITVKIPIDH
KYEEN--------------
>sbsQseC
-------------MIRLKGLDVYSLRLVLTLLILSGISVSVAVSSWLSTRDSKHQIEELF
DAQMLQTAKMLELFYHTEPGATSQSTARPQVLHVPDSQISSFAEKADALKLAYE--HKLA
FQIWSEAGEALVLSDNIG------------------------------HQPITRFVQGYH
KKVFEGELWHVFSFFSVK---NHVWIVTAQQDEVRQELVSQIMHNAVIVPLIVV--PLTL
LIVSLLFY----LLFRPLKTFE---RE-LIGRAPNDL-TPLTMSL--PK-ELVPVRRALN
LYINSIARFI-------ARERRFSADAAHELKTPLSVIKLHQHGLES----LIDDDPQQK
FHLAAIDAGVVHMSHTVEQLLVLARVDSINE----LNVSSHAIL-PMVEDALNQLM--PQ
I-TDYEWNIDI--------------APQLTVTC-DRFYLLLVLKNIIENACKYSPQES-E
ISVSAHSLGDE----------------ISICIADRGQGMTEEQIANATERFYRVNENEG-
I-------------GAGLGLSICHHIIELHQGRLVIAPREQ-G-----GLSVTLFLPQ--
-------------------
>vcoQseC
----------------MKNKPLFSIKRRLTLTSVLLSTGLMLVSFGFSYSNAQHEVGEVY
DARLGQSAKLLLIATSVSANEFADRNQHEQFNLWMQHIQRLSKANDDVATLFGHPYEQYL
LFQFYREGDLLFSSDTHL-----------------------------PALSLGRDANGFS
DITLNGESWRYFQLSLPDQEKGKQYVLVAEKQSIRDEAINEIALSTALPQLILI--LCLI
VVLVVLIE----RSFQPIQALK---AA-IALRSIHKLDRIYVEK---PTVELLPLVETLN
QLLNELEQAW-------QREKRFTRMAAHELKTPLTVLRVNAENALR-----STNQEQLK
QDLERIFKGIERTDRLIHQLLMLAKVESTQT----LRKQPVELA-NVIKQVIADLA--PI
A-FKQDQQLSF-------------HGESSRLWG-DELLLGILFKNLLDNAIRYSGHSS-Q
IAVELSDHDGE----------------IEVRVSDTGAAIDDLTREKMFDNFYRANSQKG-
D-------------GAGLGMSICRDIAALHGGQVLLLPRTD-E-----RNTFVVRFRNCE
-------------------
>paemQseC
----------------MPRTAVPSVRRRLLINLLVGFVLCWLSVAALTYHLSLKQVNRLF
DDDMVDFGEAALRLLDLATEDQASEDGSITEIIERSREAIQGLP-----LLRRE--SALG
YALWRDGQPLLSSLNLPP--------------------------------EITAQGPGFS
TVEAQGTHWRVLQLNI-----DGFQIWISENLIYRQHTMNLLLFYSLFPLLLAL--PLLG
GLVWFGVA----RGLAPLREVQ---AE-VQQRSARHL-QPIAVEAV-PL-EIRGLIDELN
LLLERLRTAL-------EAERRLTSDAAHEIRTPLASLRTHAQVALR-----SEDPKAHA
RGLLQVSRSVERISTLMEQILLLARLDGDALL---EQFHPVNLA-TLAEDVLSELA--RQ
A-IDKDIELSL-------------HQETVHVMG-IDLWLKAMVGNLVGNALRYTPAGG-Q
VEIRV-ENRAQ--H-------------AVLRVRDNGPGVALEEQQAIFTRFYRSPATSSG
E-------------GSGLGLPIVKRIVELHFGSIGLGKGLEGK-----GLEVQVFLPKTQ
PDATRPPARGPDSGRSHI-
>lppQseC
--------------------MKSSIRKFLLINLLLAITITTTLTAIGNYYLDQKDIQDHL
DTLMAISALSYQALLGDDLHQRPLAKIQNALESIPQKINTYYQKRYLNDEPQENYLDKFN
FQVWTNGGKLLLHSPTAP------------------------------KIPLTAETDGFS
DKRISNQDWRVFTTYNDK---AGIRTVLAERYDTRNELGHRIAQDDLYIMLLTF--PLSG
LLIWIIIG----RGLDSLDRVA---EE-VANRAPSHL-EPVDLQEV-PE-EIKPVIDELN
KLFFRLKEGF-------EREKRFAADAAHELRTPLAALKAQAQVALN-----SNDIEEKN
QALQKLIASVNRSTHIVQQLLTMSKLVPEATEL--HEQDEVNLS-KLTREILAMLA--PS
A-VEKQIELEF--------ET---DEKMPKIYG-NPTALGILIRNLVDNSIRYSTENG-R
VIVRLLKHNNE----------------IILEVCDNGPGIPPELQKRVFERFFRVLGNKS-
P-------------GSGLGLAIVQQICELHGGRVVLDSPKIGT-----GLIVRVYLPIKT
KPK----------------
>bcenQseC
-------------------MMSRSIRRRVSLMAVGCVTVVWIAAVFGSFRHATREIGEWD
DARLVEYASLLAVLSPGDLDRLARFPPDARVELPGRRSDPEND------GDRLP--RDVL
FEVRDARGGVIASSLPAA---------------------------AAGLPDVRDMRNAPE
TIVIRGTEWRTHTLRDNA---SGRSIRVMETANTHSDLATGIARGIVWPLIGAL--PVLA
LLLWYAIG----RSLAPLKTLS---TA-IGARDARSL-EPLAIATV-PD-EVRTLVDAID
RLLARLRQSI-------GRERAFTSDAAHELKTPLAAIKVQAQVALT-----TDDPARKQ
LAMQRVVQGVDRSARLAEQLLLLARLD-EYEP---IPTRAVGIG-ELVGAAVERHL--AK
A-SDKAIEIVA-------------GGLSARAIQADPILIGILLDNLLDNAIKYGRRGG-R
VEIGT-HDDGA--T-------------QRIVVRDDGPGVAADEHERIGDRFYRGSGTQA-
P-------------GSGLGLSIVKRIAQYFGGSVQFGRGIDGA-----GLGVAIVLPSAN
AVASAAPA-----------
>sryQseC
-------------------MKHLSLRLRLILIFSLLALVTWCSASLVAWMMTRNNINEVF
DTQQMLFAKRLATANLGDLLADESVRSLPKTKKLVHHGKRGKQDD-----------DALA
FAIFDRNGKMLLNDGESG---------------------------ADFRFDGEREGFTDG
ERRGDDDSWRLLWLTSPD---GRYRIVVGQEWDYRRDMALGMVTGQLVPWLVTL--PILM
LLIALMVG----RELRPLRVVA---AG-LRKRAPDDA-TPLDARQV-PT-EVRPLVDALN
ALFARINALL-------VRERRFTSDAAHELRSPLAALRVQTEVVQL----AGDDEPMRE
HALDNLTVSIDRATRLVDQLLTLSRLDSLSDL---ADLEPVDWS-RLVPMTLAEQD--RH
A-HAAGVTLRY--------EQ---QGMPAPLQG-QALLLSLLVRNLVDNAVRYTPAGG-T
VTVRL-TE-------------------RLLAVEDNGPGITAEHLVRLGERFYRPPGQEQ-
T-------------GSGLGLSIVQRIAGLHGLRISFANRAE-G-----GFVAQVRL----
-------------------
>pccQseC
-------------------MNRLSLRLRLIAGFTLLTLICWGVASLLSWYQTRHNINELF
DTQQMLFAKHLATMNPDELRIQSVSLPKTKSLVHENQGKQED--------------DALA
FAIFTRDGKMVLNDGDNG---------------------------KDFIFNYTRNGFTDG
RLRDDNDVWRIVWLTTAD---NRYVIAVGQEWEYRQDMTLDIVKTNLMPWLFAL--PIML
VLLFWLVT----RELSPLKRIT---AE-LQQRSPDES-TPLATQHI-PQ-EVRPLVNALN
HLFSRISDML-------VRERRFTSDAAHELRSPLAALKVQTEVAQL----AHDDEAMRH
HALVNLDKGIDRATRLVDQLLTLSRLDAESSP---EGMQPVQFN-ELLQQAVIAHY--HT
A-QTAGIELTL--------DL---PDTPVIRQG-HPLLLTLLVRNLLDNAIRYSHEGG-T
VSLTL-TE-------------------RGFQVADNGPGISEEALARIGERFYRPPGQEK-
S-------------GSGLGISIVNNIAKLHHMRVTFTNQPE-G-----GLIVSVNWQKL-
-------------------
>kpjQseC
----------------MKRLARLSLRLRLTLLFAVLTTAAWGMASVIAWQQTSKKLDKLF
DTQQLLFARRLSVMHFDELRAPPALLGEKKKVRHGHIDD-----------------DALA
FAIFTRDGKMVLNDGENG---------------------------EDIQWNSQREGFSDG
YLRDDDDEWRFLWLTTAD---GRYRIAVGQEWDYRREMAMDIVTSQLTPWMVAL--PLMF
VLLIVLLS----RELAPLKNLA---RT-LRLRAPDSA-DSLSVEKI-PA-EVRPLVEALN
QLFRRTHDAM-------LRERRFTSDAAHELRSPLAALKVQTEVAQL----SLDDPEGRE
KALDQLHQGIDRATRLVDQLLTLSRLDSLAQL---DDVQQVAIA-DLLQSAVMEMY--HP
A-QQSGIELRL--------HL---NASHIVRTG-QPLLLSLLVRNLLDNAVRYSPCGS-Q
VDITL-NA-------------------REFRVRDNGPGINPQALSRIGERFYRPPGQEA-
P-------------GSGLGLSIVRRIASLHGMQVDFANARD-G-----GFEARVYW----
-------------------
>ecleQseC
----------------MKLTLRLSLKLRLTLLFLLLSLAAWFAASVVAWHQTTDKLDKLF
DTQQMLFAKRLLTMDVDELRAPERMREVPKKAKHGHLDD-----------------DVLA
FAIFTADGSMVLNDGENG---------------------------RDIPYLYRRDGFDDG
RLQDDNDEWRFLWLTSPD---GKYRVVVGQEWEYRQDMALDVVSSQLTPWLVAL--PVML
LLLIVLLS----RELKPLKKLA---QT-LRSRSPDAT-DTLPTHGV-PT-EVRPLLDALN
HLFARTQEMM-------ARERRFTSDAAHELRSPLAALKVQTDVAQL----SLDDPGAQS
KALGQLHAGIDRASRLVDQLLTLSRLDSLDNL---DDVEPVMMA-DLLQSAVLDIW--HP
A-QQAGIDIRL--------NV---NAPEVMRHG-QPLLLSLLARNLLDNAVRYSPRGS-V
VDVTL-HT-------------------QSFTVRDNGPGISSDALARLGERFYRPPGQDA-
T-------------GSGLGLSIVKRIATLHGMSVSLGNAPE-G-----GFEVTVSW----
-------------------
>sptQseC
----------------MKLTQRLSLRVRLTLIFLILVSITWAISSFVAWRKTTDNVDELF
DTQLMLFARRLSTLDLNEINAPQRMAHTPKKLKHGHIDD-----------------DALA
FAIFSAYGKMLLHDGDNG---------------------------QDIPYRYRREGFDNG
YLKDDNDLWRFLWLNSAD---GKYRIVVGQEWDYREDMALAIVAAQLTPWLIAL--PFML
LILLLLLH----RELRPLKKLA---QA-LRFRSPESE-TPLDAKGV-PS-EVRPLVEALN
QLFSRIHSMM-------VRERRFTSDAAHELRSPLAALKVQTEVAQL----SGDDPLSRD
KALTQLHAGIDRATRLVDQLLTLSRLDSLNNL---QDVAEISLE-ELLQSAVMDIY--HP
A-QQANIDVRL--------QL---NAHDVIRTG-QPLLLSLLVRNLLDNAIRYSPQGS-V
VDVTL-HA-------------------RSFTVRDNGPGVAPEILTHIGERFYRPPGQSV-
T-------------GSGLGLSIVRRIATLHGMTVSFGNAAE-G-----GFEAVVSW----
-------------------
>ecoQseC
----------------MKFTQRLSLRVRLTLIFLILASVTWLLSSFVAWKQTTDNVDELF
DTQLMLFAKRLSTLDLNEINAADRMAQTPNRLKHGHVDD-----------------DALT
FAIFTHDGRMVLNDGDNG---------------------------EDIPYSYQREGFADG
QLVGEDDPWRFVWMTSPD---GKYRIVVGQEWEYREDMALAIVAGQLIPWLVAL--PIML
IIMMVLLG----RELAPLNKLA---LA-LRMRDPDSE-KPLNATGV-PS-EVRPLVESLN
QLFARTHAMM-------VRERRFTSDAAHELRSPLTALKVQTEVAQL----SDDDPQARK
KALLQLHSGIDRATRLVDQLLTLSRLDSLDNL---QDVAEIPLE-DLLQSSVMDIY--HT
A-QQAKIDVRL--------TL---NAHSIKRTG-QPLLLSLLVRNLLDNAVRYSPQGS-V
VDVTLNADN--------------------FIVRDNGPGVTPEALARIGERFYRPPGQTA-
T-------------GSGLGLSIVQRIAKLHGMNVEFGNAEQ-G-----GFEAKVSW----
-------------------
>sfsQseC
----------------MKFTQRLSLRVRLTLIFLILASVTWLLSSFVAWKQTTDNVDELF
DTQLMLFAKRLSTLDLNEINAADRMAQTPNKLKHGHVDD-----------------DALT
FAIFTHDGRMVLNDGDNG---------------------------EDIPYSYQREGFADG
QLVGEDDPWRFVWMTSPD---GKYRIVVGQEWEYREDMALAIVAGQLIPWLVAL--PIML
IIMMVLLG----RELAPLNKLA---LA-LRMRDPDSE-KPLNATGV-PS-EVRPLVESLN
QLFARTHAMM-------VRERRFTSDAAHELRSPLTALKVQTEVAQL----SDDDPQARK
KALLQLHSGIDRATRLVDQLLTLSRLDSLDNL---QDVAEIPLE-DLLQSSVMDIY--HT
A-QQAKIDVRL--------TL---NAHGIKRTG-QPLLLSLLVRNLLDN-----------
-----------------------------------GPGVTPEALARIGERFYRPPGQTA-
T-------------GSGLGLSIVQRIAKLHDMNVEFGNAEQ-G-----GFEAKVSW----
-------------------
>aacn2QseC
--------MHWEKMMKLSKWNNYSLRFRLIVTLSLVSVCVWLISTAVAWFQVRKEVNQMF
DA----------------------------------------------------------
------------------------------------------------------------
------------------------------------------------------------
------------QQILFAQRLA--------------------------------------
---------------------------SSDLRTILV---GHHRGKPS-------------
-------------------------------------------------KKRHEFK--KP
GYEDDALAFAI-----------------------------------------FAPDGD--
---------------------------ILLSDGENGENFIFAPARGFSKSRLREDDDE--
-------------------------------------------------------WRIF-
-------------------
>hizQseC
-------------------MKNRSLTLRLISVLCLTALFVWLGSTFVAWWQVRHDVNKVF
DAQQVLFAERLANSDLSTILLESSTTLNKNPQSVLKKSYDD---------------DALA
FAIFSKTGKLLFSDGRNG----------------------------KDFIFNNKMGFYNS
HTYDDDDNWRIFWRMAAN---GELVIAVGQELDYREDLIEEMIFGQMWIWFASL--PILI
IVLGWLIH----KELRPIKRLS---QE-VQTRKSGDV-SLLNTEGL-PV-EILPLVKNLN
QFFDRTSAML-------QRERRFTSDAAHELRSPLAALRIQTEVAQL----AGDDVALRE
QALLHLTQGIDRASQLIEQLLTLSRLDNLQAL---ETLQLLDWE-AIVQSLISERY--FV
A-EKRKITLVF--------EK---ESEPKQKQG-QSILVSLMLRNLLDNAIKYCPEDT-I
VSVKI-SS-------------------SQIIIEDNGGGVEPEDLKKLGQRFYRPAGQNE-
K-------------GSGLGLSIVMRIAELHGFKVRLENVVK-E-----GRRIGLKAIISL
-------------------
>aacn1QseC
------------------------------------------------------------
------------------------------------------------------------
------------------------------------------------------------
------------------------MIAVGQEQEYRDDLVNEMVFGQMWIWFAGL--PFLL
LALGLVIR----KELKSLKQIG---EQ-VAKRTPDDA-SLLKTENI-PT-EILPLIQSLN
QFFDRTSSML-------LRERRFTSDAAHELRSPLAALRIQTEVAQI----AGDDADMRE
QALDNLTQGIDRATQLIEQLLTLSRLDSLQEL---DNLQEIHWE-QIVPSLIGGLY--FH
A-EKRDITLEF--------EE---IAVPAVKLG-QPLLLSLMLRNLIDNAIRYCPQGS-R
IKVRL-EK-------------------SKIAVEDNGGGVEDADLAKLGQRFYRPAGQNE-
K-------------GSGLSLSIVHRIAELHHYKVRLKNTTDLN-----GNRMGLLAEIQL
-------------------
>spyCiaH
-----------------MNKLKKEILSDNYNHFFHFFAVFTGIFVIMTIIILQIMRFGVY
SSVDSSLVSVSNNASSY--------------------------------ANRTM--ARIS
SFYFDTENNIIKALPDSD--------------------------------------SSKL
LGTPAANTDIILFSANGTILNAFDAFSNYQNFHLDKRRLGSIETTSLMNFYGQEE-KYHT
ITVGVHIKNYPAVAYMMAVVNV---EQ-LDRANERYERIIIIVMS--VF-WLISILASIY
LAKWSRKPILESY----EKQKMFVENASHELRTPLAVLQNRLESLFR---KPNETILENS
EHLASSLDEVRNMRILTTNLLNLARRD----DG--INPQWTHLDTDFFNAIFENYE--LV
A-KEYGKIFYF--------QN----QVNRSLRM-DKALLKQLITILFDNAIKYTDKNG-I
IEIIV-KTTDK--N-------------LLISVIDNGPGITDEEKKKIFDRFYRVDKART-
RQTG----------GFGLGLALAQQIVMSLKGNITVKDNDP-K-----GSIFEVKL----
-------------------
>gpaCiaH
-----------------MGFEERRVRRLLARNTLLFFAAFAVLFSLFGVLIFQMVSSSIY
QPADNQLAELRILTSSAMADWESGDGGDGYEVLSDGN------------LSAEA--EGVG
AGLEESMADDADEGGIAI-------------------------LNRSYVASNPQLIYLWR
HADGKAAGTEGLYASYPA----YFDDIPFDPGDLDRAYEVRAGGHVYRGINYAM--GSGG
IAEGEVSD----RAYVQVLVNV---DS--EMALLEHF-TRVLVVYLAVA-VAVAAAVSFL
LSRRTVKPIVASM----NRQTEFVQNASHELRTPLAIILAAQERLLA---EPGARIVDRF
EDVGAVADETKRLARLVDDLMTLTSADASTEDE--REAAPLEVG-GIVEDVAGLYA--DV
A-EVAGKTLTV--------AV----RPAGEVRI-EADALRQVLGILLDNALKYTVAGD-S
VAVRC-EERGA--R-------------VTLSVADTGCGIDPADRGRVFERFYRADTART-
--TP----------GSGLGLSIARALVEHAGGVVAIEANEP-R-----GTCVTVVLPKAR
AR-----------------
>lmeCiaH
-------------------MPNAINKKQQVRGFIWLLASFFVIFSILASVIFVSYTRTVF
NSADSAINQTLSMYDSNGLLSTSDKDVKKPQPLYNNTS------------------TRTE
TWLFDKNGKLIIDSNTED------------------------------------------
--------------------TRQAALQKALQQAIKFDKATMTVKPNTYKFYGNYYRIIGF
QFKKNAAKGYNQIAVHGMVTVN---VT-DTMDNLNNF-KKVLFWSFGLF-GILLVIVSYL
IARRNMKPILKSW----QQQQDFVNNAAHELRTPMAVIQGKLETMLT---KPESTVRDQS
NAIILSLSEVRRLNSLTNNMLTLAKTGSNMTT---IEKESTDVK-QFLENIITPYQ--EM
A-EFEEKAVTL--------EV----DVNQAIFI-DQKRIHQLLVLLLDNALKYSDAGA-T
IAVKAGIEKKK----------------FVLTIADSGRGISDEAKKHVFDRFYREDKTGN-
RQTG----------GTGLGLSIAEWVVHAHGGKITVADNQP-Q-----GTVFKVILPL--
-------------------
>elmCiaH
------------------MNEKKWIRREFIRSLLLFILAFSCIYSVLGLLIYGIVRTNLY
ASVD---EILLADQGTTYAALMMEEGSVLEAEEPESGDVAADQAELIGDLPEIN--PRVL
YIARDRDGSPLYYSDING------------------------------------------
----------------------DLYEELYKGFTFNSNELDTLYFMTLGGRYHYR--AINR
MIEKADGQ----KEYLQILINV---DA--EDEILRNV-VAGLAVSLGAA-VFLSAGVGWL
LSRRILKPVTEAY----QKQTEFVQNASHELRTPLTIIRTTQELLLS---DPESRIIDKF
EAINRTIDETRRLTKMTEDLILLAMTDTSQTK---LQKEPVSLE-HLLSGVGEAYC--EI
A-GLEGKKMRM--------DF----RFKGNIEA-DSDKLRQLAVILLDNSFKYTEPGD-S
IAMSTEEKDGK----------------VVLRISDTGIGISDEDMRHVFERFYRADKARS-
RQTG----------GSGLGLTIAENIALLHGGSIQMRHHTP-K-----GVEVIVKLPA--
-------------------
>lceCiaH
------------------MNAEKGIKHQQRRLFIGQLLSFAGLFVVLGIIVFFLYERSIY
QDIDHTLEQQQAMILNPNEETTKLGPQQPGTRV----------------THPAP--FRTN
MVVFNQKGRIINQAMLGE------------------------------------------
---------------------RFYAYFKNLKLDRSAQNKLQTLTTSTGTFRTLL--IKAP
KYSADPQYA---GHYVLILQNT---DA-QEAAIRSFR-QVLIVTII-LF-WALALGLSYW
LSTRAMRPIVRSW----QRQQDFVADAAHELRAPLAVIQSKQEALLT---KPQATIIDES
EAIATSLGETKRLRQLTDDLLTIAKADSNTIE---IELVDQPFE-KAFEPQLSSYQ--DI
A-VSQQKSFTT--------TL----PKAGHALF-DTARMKQLLVILLDNAFKYTQAGD-S
IWVEVTQTPRD----------------WQLQVGNSGPSIADADKARVFERFYREDASRS-
RQTG----------GSGLGLAIARWIVTMHHGHIEVKDVHP-H-----GALFIATFPNKP
RMR----------------
>bthsCiaH
----------------------MQAHRQQRSLFIRNMIAFGLLFLVLGVIISQILQQSLY
KDVDEKLQLAITNEHFIRSEVQRNLSEGDFRNLNNPPNS-----------------FQTE
LMVWSAKGKLLNEQQLGN------------------------------------------
-------------------RYDDLKNITFNKTDSDQINSIQVKNSYDQQMSFRS--VIKK
IKLDGT------TYYIQLVSNT---NQ-LENTVQFFQ-KVIISCMI-VF-WLISIVLSYY
LARKNMAPIMVAW----QKQQEFVENSSHELRTPLSIVQTKLEKLLT---TPNHTILDEA
ESIALALSETRRLRRLTSDLLMLARADNNEVH---VNMTSTAIA-PYLEKLCEPYS--EI
A-ASQGKKFVL--------KI----ETTKQLHF-DQTLMTQLLIILFDNALKYTREGD-E
ITISVTDTAKQ----------------WELTVSDTGIGIAPEHAERLFERFYREDKARQ-
RESG----------GHGLGLAIAQSIVTLHQGTIKAVANPS-G-----GTCFMMIFARK-
-------------------
>auiCiaH
----------------------MLNVSAFAAVFLALGVITIQILHATAYSETDISLRNLV
ANTQMISDAIKRSTDDFVPSQSKTDHPEE--------------------PGLNR--FNSQ
VVLWSAEGEILNQDGLGD------------------------------------------
----IYSQITSLDLSTETLDEVEEVTITDESQEYHFRTITSTAPENTGNVAYI-------
----------------TVLSNT---DQ-IDNAVANFQ-QILIVSLI-FF-WLISIGIAYH
LSRVNMKPILKSW----KKQQEFVENASHELRTPLTIIQNNLDHLFT---KPNAKIIDES
ESIAQALNETRRLTGLTTDLLTIARGDANEQT---LDLKLTDIQ-PFIKHTTDPFR--DL
A-TLADKEFKL-------------FNNGKAIVKVDQKKIHQVLVILLDNALKYTQEGD-T
ITVDSHTSKRH----------------WYIYVKNTGSNIAEEDKDRIFERFYRDSASRA-
SETS----------GYGLGLAIAKQIIEDHEGSITVEDGHP-Q-----GVIFTIRLRKNY
D------------------
>efmCiaH
-------------------MNGDITRKQRSRFFATNVAAFAFIFFLLGFITLQILNQSAY
RETDLSLEKINFDSRTVQLEIQRYQQGDPFLNPTQTEQNRTNMEQPLMEPSNDR--FNTQ
VILWSKNGEILNKAAIGG------------------------------------------
----------------------RFNQIKELKMDTKNLNTIQNIELNEDSGSSAL--SFRS
ITKKAETNQDG-VAYIQILENT---NQ-IKNSLATFR-TIMILCMI-VF-WILSIGISYY
LSSLSMRPIILSW----RRQKEFVENASHELRTPLTIIQNSLEHLFT---KPNHTIIEES
ESIAQALSETRRLTGLTSDLLTIARNDSDQQL---LSKQMINTQ-EYIEQLVKPFQ--EM
A-TIDGKEFIL-------------HNDATLEVPIDEKKIHQVLVILLDNALKYTNPED-K
IILDSSVNHKE----------------WLIHVKNTGPSISEEDQARIFDRFYREDQSRA-
KETG----------GYGLGLAIAKQVIEQHHGQISVSNYLP-Q-----GVDFKVQLPLKP
KK-----------------
>sgyCiaH
------------------MNEDRIIRRQQLINMRYNLIAFLLIFTAFGLIVFNQARSTLY
AKLDSELTV-----------------------------------------------SRKL
MESWAAGDRDFERQPEAG---------------------------DSFEPSRFADLRNPR
VIPLMRNAAGTITHFGSVNSAYYEQYLQYLPFDPNSLNSITTVRIKDQYVFRSL--MIAL
PAADSG------QTYLQLVINA---DG--ETALLQQM-SLLIVLSILLF-SALSILASYI
LSQKTMLPVKTAW----KKQVEFVENVSHELRTPLSIVQNSVELLLT---TPEHKIIQHA
DTLALVLNETGRLSKMVADMLTITRSGGTITE---LSKELFSLD-LLVRTVSEPYL--EL
A-ANQEKQFQL--------EL----NCPANLCA-DKSRIHQLLHILFDNALKYTGPRD-R
VTVRTEFSENK----------------VYLKVADTGIGMSDEAREKVFDRFYREDRARR-
QNRN----------GTGLGLSIARWIVEAHHGSIRLEPNKP-K-----GTTVVVRLPK--
-------------------
>cmlCiaH
-------------------MKNKIEKKQQRRFFIYNMVAFALIFIAFGFIIFFQVQTSLY
SRVDEDLLKQAELRGSFEPNGAFSGAPPGELSRLPDKDV----------TLKGQ--GRFV
PIEWDSEGNILNKEAIGT------------------------------------------
--------------------QLYDELSTGFKLATSKLETVHSVTLDSGSSFRYV--VYKA
PSSNSSD-----VTYLQFISRV---DA-EKQLAENFG-RILIICSI-GS-WILSIFASYY
LSQKAMSPVLASW----RKQTEFVANASHELRTPLTIIQNKLELLLT---KPNDRIIDQM
EPIALSLSEIRHLSKMTSDLLLLSRADSNATV---LSEEMVDLN-RFVTEVIAPYK--EI
A-ESKEMTIWT-------------QLDSNRVSKIDPIRIQQLLVILLDNSLKYSQAGD-S
IGITTEVKDHY----------------WIVEVRDTGQGIAEENREKVFERFYREEKSRN-
RETG----------GTGLGLAIAKWIVDLHKGKIEILDNLP-K-----GTIFRVKIPIK-
-------------------
>pdgCiaH
------------------MNRQPIFRKQQLRFMILNLIAFSIIFTIFGVIIFQQVQNTLF
LKTDDDLLQAKEFVLSEDFTTIRSPLENGPELGPPGGIN-----------------PRII
VLNWNAAGDIVNEDQIGT------------------------------------------
--------------------------WLYESFSQESILNIENLNTITNLSVDAE--YTYR
SLLIENDTADGEIAYTQLLINI---DG-EQTILDNFG-QLLIICSL-IF-IVLSISASYI
LSKKMMEPIIKSW----NKQAEFVENASHELRTPLTIIQNKLELLLM---EPQQKIIQKF
ENIALSLSETRRLSKLTSDLLTLARADSAEIQ---LDKHPLHVD-EFIERVSVPYI--EI
A-ESQNKTLQL--------DL----HCKTEIQA-DEVRLHQLLVILLDNALKYTDEEE-H
ISVKTYTEDQK----------------AVIEIRDTGRGIQKENLPYIFDRFYREDKARS-
RENG----------GIGLGLSIAQWIVTHHGGTITASQNGQ-A-----GTLFKVKLPQ--
-------------------
>bwhCiaH
------------------MNKKEIIGKQQLTFMLLNFVAFTAIFAIFGVIIFSLVQSTLY
TKADEELLFFKQRLAEEPQQQLGPPDRNQPNQAPI--------------QAVPPLNPRII
VLQWNNDGEIVNQEQIGT------------------------------------------
--------------------QLYQSYLQEIEFDRESLDEITSIAMNDHYTFRSL--SYQN
EESDDY------RYIQLLISID---AEKNLIENFGWI-LVICS----VVSIFLSITTSYL
LSKKTMKPIIKSW----NRQAEFVENASHELRSPLTIIQNKLELMLT---KPNSKIVDTF
ESIALSLSETRRLSQLTSDLLTLARADSLETQ---LKREAFDVD-EFVQHVCQPYL--EV
A-ELQEKELWL--------HL----HAKIKIEA-DKARIHQLFVILLDNALKFTTEKE-R
IGVKTYLEANK----------------VVLEVSDTGIGINEENRERIFERFFREDKVRS-
REKG----------GTGLGLAIAHWIVASHKGTIKVLDNPKNK-----GTIFQVKLPG--
-------------------
>egvNisK
---------------------MAKIKTISLTGYVTRLLAAAFSGVVVVLMLALLLFQVLI
STEKIAPANAGEIHAREEMKRIEENQVFPAKLSP----------------------SFYQ
YVYFTKEGKVHVASLAGE--------------------------------PLEKTLAQYK
DKTDSYSTGAYVTLADGSYALFSWNYKAQFTNPTLRKLFPNFESFFLIAIVLAL--LLFF
LLFTKKVSKQLKEKLLLVEQAS---QQ-ITQKDLDSVIGTTSG----IR-EFNEVLHSME
EMRGALKDSLVQQWQTEQQRKKEIAALTHDIKTPLTIINGNAELLME-----EKLAEEQQ
QLVQHIYDSGKKTKQYLDLLQQVSTFDVVQ-----EEKSPLSVT-TILEEVRQTFT--PL
A-KKKGIELAI--------GP---SPQGTAINA-APVMLMRALGNLLENAIRYTDSG--K
VTVETVHDEKS----------------IRFVIEDHGPGFSPEALLHGKEMFWQEDQSRT-
TGS-----------NYGIGLAIVERIANYHEGQVIVENTTV-------GGKVTLILSNEE
TLRP---------------
>bastNisK
MGGLTAGVPESPKEQSLDGKGRPSRRGIPIVLLIIRYFLYVLLILAVLFAGIYMIWINLG
ARGDFFWANYGEQHLEEVGRSIGRSTAIDESVIP----------------------AAYW
YRTYDHHGRPTGGDMKGG-----------MASEADQLATDHREHRASKPSEERTKKSGRP
LATSAKPDATYVVYATADGRPCVLAYRVQPQWASRQTRDRYPNPQNLLLASYGIALLFTL
LLVGLRAAHVISSKLKVFNQVA---DD-IGHQDLDAS-LPRSN----VL-EINRVLGSFD
RMRVTLKESLEKTWTAQESQRRQVAALAHDLKTPLTIMRGNADLLEE-----TELNQEQQ
SYLDSIEDAIREMADYAQAISQGSVG--AAPEQ--SRVTAVALR-DMVDNQAQGYL--NA
RGLRFEKDDRL-------------GSDAGQISG-NAADLARAIMNIVANAADYSPDQG-L
VTLTWRLEDGREGGRA-----------LVMTVRDQGPGFSSRALAHATEWLYQADSSRH-
GSSG----------HHGIGLAAARSAVESAGGHLALGNATDGD-----GAVVTVALPMRG
DSHS---------------
>eyyNisK
-----------MDGVRVGGGAAAGRRGLPLSLIILRYFAYVLAATFAVGLAAYLAFALVL
NMGVAYPANEGDKALEETSARLAVLTSDDEAALDAAIP------------------SCYW
WTVFSPDGTRLGGDAPDS----------------------------KVDLSRAAAFDGLA
MEYGVLSTARHEPVKLADGTTCVLTYEYLPQFTSKEMRDALPNPQNLVLVTAAILFVAAL
AGIVTRAARVIARKMRPLTEAA---QR-IEGHDLDFS-VERSG----VR-EIDDVLGAMD
EMRASLKESLETQWRSEQERREQVAALAHDLKTPLTVVRGNLDVVLE-----GELPDEER
ACAVDAAASAARMGEYVRKLIDVSNGDATA-----FSPINANVH-LFLTRIHPQAN--ML
A-TAKDLQLAW--------HE-DPKLSETALRL-DEALLERAILNVVANAVEHAPNNS-T
VEVDVQTSNNEE---------------LTISVSDTGPGFSPEALRRGCEAFYQGDPARAA
QG------------HSGLGLHVAAEAALRHGGAVELANRTDSP-----GARVTLRIPKA-
-------------------
>oloNisK
-------------MAATQDAKASPRLRLPLALVVSRYFLYLLVGIILVVGVPLAVFGGQM
GAGEILPANYGETHLEEVADTLSAQPAFD--------------------ATAIP--SPYR
YAHFDAGGALVASDMSDF-------------QLERARVVAASPARTRVRDGGAGAAESRL
YYRLPLTGGEVCVLSYDLVPQWADKGRRDTLPDPQSLLFWSVGPPLVALIAGVA--VRAS
RMLT--------RMMEPLVRAA---EA-VGRQDLDAP-VEHSN----VA-QVDDVLQAMD
KMRVSLRRSLEAQWEVERRGREQVAALAHDLKTPLTVVRGNAELMAE-DAAAGRLNKEQA
TCADAICEAATSMDAFVSRIVEVSRG--AADT---LQLEPVDPG-RLAEELEEEAT--RL
T-GARGLALAPLRLPAFLEACRAMSAGDAPLPLWDSSALKRAVLNVVGNACDYTVSGLVE
LTFSY-GEEAQGEETRGGGARGGGARAFSIAVEDDGPGLSPAALKHGLERFYRGERSRAS
HRTGAGGPDERGELHFGLGLSIASEIVAAHGGRLSLSNRMG-GDGAILGARVTITLPDVP
RTPGREWPSVN--------
>elmNisK
--------------------MAMREHPKKISRIILTYACLLVLSFVVFFVLAAGAFAEII
TSDQFVPANTVENAIRDQKEAIQAAEPFDASLVP----------------------EGSR
YALIGHDGQVLDTDMDQK-----------------------MLAEAREYAQRGQNLFGDR
FYYQIPRNDGVCVLQYYIKASYKDEALNQKLPSPEWLMNAVIITAAALYILVVF--LGTR
AFSKRLK-----NELAPLMEAT---NA-IRNQDLEYR-AGPSG----IW-EFNQVLSSMD
DMRLALKESLQKQWREEQEKQEQISALAHDIKTPLTIIKGNSELLTE-----DNLNGEQA
ECVRYIHDNAEVIEEYTRLLMEVSQDRAAWN----LNPEAIPAM-AFMEQIKKQAE--GY
T-AGRQIRLCF--------DT---ERLPEAFTG-DSGLLNRAVMNIIANGADYTPEGG-T
LSLKA-EGNGS--V-------------ISITITDGGPGFSADALKNAARKFYMGDKSRSA
QK------------HYGMGLYITDSIIRQHGGSLCLENDPRTG-----HGRVVIELEGTG
EVE----------------
>pdc3NisK
---------------MLGGKKSNNKKVEKLRTIFIKYLSLFFIMTISIVLFLMLSFSVLL
SSGVILPANYAEKQFNKYKEQIISSEKVTEDIIP----------------------SIYE
YGVYTLDGNLISGTFNKK--------------------------------ESKEVWNLMR
DIEERHAYSESYIKFFKKDEVFIIKYKIVSEYSSPILRAYLPKPETLGMIIFSIIFFIEI
VILSKVFGKKFNIEMELLKNTT---EK-IEQQDLDFV-VESSK----IY-EINNVLFSMD
KMKLALKDSLEKQWMLEENRKEQISALAHDIKTPLTIIHGNTDLLIE-----INENPELL
EYMEYISKGVTQIEKYINTLIDISKTENGYI----LNKEAISMS-EFIKDVLVQIE--AL
A-STKNLDVEF--------YK---QDNLPKNITIDRELLFRAIMNIISNAIDYSPSQS-K
LYISV-SVCNK--Y-------------LKFVVTDCGSGFSKADLSKATEQFYTGDLSRN-
SKS-----------HYGMGLYIVNNIVQKHNGILYIENSVKTG-----GAMVTIEIPIV-
-------------------
>cbh2NisK
----------------MGINKKQVTLKTVFFRYLLALALAFFVAIIIEIIIASLGMQMNL
FNSANYSEDLARRAKPILQSSEKIT----EDMIP----------------------KGCK
FAVFDKEFKVIKTDLKGE----------------------DLKQATLYAKGIDRKNGYKK
SYYFIERKDGFCVLQYYIKMSYSSEWMNEHFPNPEFLLITTLIFGCLIGAFIIS--IAFA
KNLK--------NNLIPLMEAT---EK-IKEQDLDFD----IGNSP-IK-EFNDVLCSIS
DMKEELKKSLKEQWNLEKTKKEQISSLAHDIKTPLTIIKGNTELLKD-----SDLNNEQK
EYIEFIEKNSIQIEKYIKLLIYMSKGKLEFL----GKLQKTNTK-EFAYEIYNQLI--AL
A-GPKELQIKF--------EQ---KDIPENIII-NKEAMHRAIINVISNAVDYSPFNS-E
LYFYVEGKNDS----------------VEFSVIDSGKGFSGEDLKAAKKQFYMGDSSRT-
SKT-----------HWGMGLYIADSIVKQHNGVLTLKNSHKIG-----GAKVIIKIPLLS
DF-----------------
>spoaNisK
-----------------MGLKKSQKLHTIFIKYIFTVGIFVIVLLTVNYYLFFRTSFGAY
------PANYSERIIENNLNELKNSPKVTMDLLT----------------------PMCS
FGVYSNNGDYLYGNFSNN--------------------------------EKKAIWDKYR
KGVTYVGLSSHIMNVHREEGILLIKYLLSMQYKNERLRNILPNAEITMTFMFFAELILII
ILLSNKFARKVNRELESLLKAT---KK-IEEQDLNFD-VDVSN----IE-EINMILQGID
KMKGSLKSALERQWTAEQQKKEQISALVHDVKTPLTVVKGNAGLLGE-----TDMTEEQK
IYCRYIEESSNQMEIYIQNLFSIIKEESNLD----APKETVYIM-EMLNSLKEQGD--AL
A-KTKNIELIW--------KT--DIEKSAYIKG-YKDELERALMNIIANAVDFSPADS-T
ITVESAADNFQ----------------FIIRITDQGKGFSQKMLKHGQEQFSMESESR--
TKNG----------HHGLGLYVADTIIKKHNGKLILSNNIN-G-----GGLVTVKIPMSA
KVK----------------
>psubNisK
-----------------MGNSKEKKRYQTTLISIVTKAVYSTGFGVLGLTLCMFVFLFFI
EDKQLFSSEIFV------------------------------------------------
------------------------------------------------------------
------------------------------------NIELSILIAYPFFVILLI--FLAA
FLTARNIK----RKGMPILEAI---NK-IKIQDLDFN-IELSG----VK-EIDQVLDGID
DLRFALKGALEKQWRLEQNRREQISTLAHDFKTPITVVKGNMELLQI-----GKLDDVNK
EYVEDARAGLEQMETYLTQLLEIVQAERGYV----FNKQKINLF-ETLSEAVAMTK--RI
A-NEKRIRIFI--------ET---DNENIFIYA-DVILLLRALNNLISNALDYTPQEG-T
VKISLSSEESE----------------VAICIADSGCGFSPSALKHGAEQFYMDDDSRKE
KN------------HYGLGLFIADSIIKQHNGSMLLANDELTG-----GAKINIRIPLMK
D------------------
>pdc2NisK
-----------------MDKINNMSLKKAFFVLTLFSLIIASVLTTFAYILLNNLYNSIQ
DKYLKTPINTGIITIVQN------------------------------------------
------------------------------------------------------------
---------------------NVNQFSDYDKTLLNIINILQLVLPLIFFIGLLL--LADI
IFYKVKLK----TPIEILNKGA---ME-ISNNNLDFC-LEYNN----ND-ELGNLCNAFE
KMRSELNKNNIKMWTMINDRKQLNAAFSHDLRNPLTVLKGYSNYLTKYIPTGKLSDEKIL
STTQLMSEHINRIEYYVENMSNAQRLEDLV-----VSKSMSNIN-KFIENLDENIS--II
A-KQEGKSFTL--------KN---QINNINLFF-DENIILRVVENIISNAFRYARN---T
VSILI-YLEQE--L-------------LTFVIEDDGIGFSKESLKLALRPFYRDKTLND-
SNA-----------HFGMGLYISKILCEKHGGSISIENNST-N-----SAKITVKFSTRN
-------------------
>tepNisK
-------------MDKIKYRLRNISLRKSLVLYIILFTVVALVLSIGITQGCRIAEERLN
ANYPQTEERYYLT-----------------------------------------------
----NEAGERLGEGGLIG------------------------------------------
--------------------TENILYTVQDKRSLQAINVTQTLAVPLSFSLCML--AAVF
VFYRNKLK----NPLAALDKAS---ER-IASNDLDFT-VNYKS----QD-EMGRLCASFE
KMRFSLQQNNQLMWRQMEQRKRLNAAFAHDLRTPLTVLKGYSEILQL-----TNDSLAVK
ETAVTMSKHINRLERYVDSMSTLQRMEDIV-----PDYQRIEID-KFVDHAEQLVD--MI
C-QKAGRQCHF--------YS---HTHSNAAVM-DIEMFLQVMENLVSNAAYHAGN---S
VEVTVSEIDNM----------------LSVTVADDGTGFSADSLENAAEPYYTESSDKS-
K-------------HFGLGLYICKIFCERHNGSLKVRNTDK-------GGEVTAFFRKEA
MQ-----------------
>turNisK
-------------------MFKKYSLSKQINLSFLAIISCTFISTIAGWFIIFVIALHFL
Y-----PANYYDQQLPKWIDYVNHHSSELLNGHGEEELN----------QLLDF--EDVT
YQVINFEKNESYGNSEVK-----------------------------EWTKQQLLLKINT
RDIDFYNNTKHYIPLLTSTDELGGCIIITYPIRMISIQNNSLIYSFFSLCFLSLPFLFLG
FYMWLFGRKLRINILVPIRKLTWAAKN-INNNNLEFE-LSYDY----RN-EFQDVIVSFE
QMRQTLKESLNEQWKIEQQQKELISSLAHDLRSPLTVIKGHVEMLQD---GAYRYEDRCV
KYLNVLEGATSRAILLVEDLNLLSQVEQVDFK---LTKEGVLVK-DFFLSQVSLYE--GL
A-KQRNINLTL--------NL-KDINPCLQVEI-DRNQIARVLDNLVMNAFRYAPHSS-T
ITIHLDSDDYN----------------LYVEVIDEGEGFSDYDLKYGINKFYRGNRAR--
TKDG----------GSGLGLYISKRIIDLHDGSMKLTNTLT-G-----GARVIITLPI--
-------------------
>kbs1NisK
-----------------MGTTYTSINNHKRFIGFKRLFMLNFIAILAGAFLITSIAEGLL
LSLMGHV-----------------------------------------------------
------------------------------------------------------------
-----------------------------DLGVPRIIAAMFIIPTVLGLPFVFL--GLAA
LLFAQRMGKAVNQPVQELMQAV---DK-IRQHDLNFS-IRYDQ----PN-ELGALCRAFN
ILRAELQESLEREWRRQEEMRIMLTALSHDLRTPVTIIQGHIEGLIR---AGEKRVERLE
RYLPVLESCSQRMSKLLNDMLLLSSLEQANFL---IQPQPVQLR-TELVSKAHLYQ--LQ
A-SERGHKFHL--------RL---PEIETHVLL-DWHRVEQILDNLFENALRHTLSDG-E
ISLSCTYSPQQ----------------LTLSLRDTGEGIAAEDLPHIFEKFYHGKGQQA-
RQHK----------ASGLGLAICKLLVEKQGGTISVTNHPE-G-----GCIATFSLPLHH
EYIAA--------------
>kbs2NisK
-----MGNRSISLKENRQGRRRTSFRRVFVWYCIGIVGTTFVITCFIEFLLIFWYMEAKH
AA----------------------------------------------------------
------------------------------------------------------------
------------------------------PIMPGLPMDVLVLRLALTLPFVIL--ILAI
LYFAWRMGRRVSQPVNELMQAV---EK-IREQDLDFT-ITYNE----SN-ELGDLCYAFN
ELRSELQESLKREWRKQEELRTMVAALSHDLRTPVTIIQGHVEGLGR-AEAGEKRNQRLE
RSLPVLEASSQRMMRLLNDMLLVCALEQTDFL---IRPQAIKLE-EELARKGQVYT--LQ
A-ASSGIAFEY--------RLHQPSADPPPVLL-DLHRVEQVLDNLFENALRYTPANG-Q
ICLTCTCDAQA----------------LVFTLHDSGSGIAAEDLPHVWEKFYRGQPPAGK
RSSK----------TTGLGLYTCKLLVERLGGTITLRNHPS-G-----GCEVSFRLPIVE
AKAY---------------
>sobNisK
---------MGKRLSMGKINRKNQTLRTKFITSFHLILVKSVVATIITWVLLLFCMYLLY
TTNKLNPANYYEQELPAIEKYIDDVGASLLSSNSQKQLE----------SVIPI--DGID
FQVIDLSGEVVYGTYQTNSVDSAKELKQN--------------INDGVTKKDGGFVKYYP
IKDDQGKVQGAIALKYGL----SLITSNPHNGWMIIFFGLMILFVVTPFMCFYLFSYFAG
KLLSQQFE----RPFNEIIEST---KK-IKEQDLDFT-LPTISYSI----ELEQLTQAFE
EMRSALKDSLDRQLQLEQERKDMMAAISHDLRNPLTIIQGHAEGLLE---SGKRQKERLV
PYLQTIIRNTNYASHLISDLNEIALVEKPTFI---LNTKQTNIY-QFVQMKSQEYQ--RL
C-AEKCIAFNH--------RM--IDEDDKSIRMIDPDRISQVLDNIITNSIRYTPKNGEI
EWIIAVETDGS----------------LSFDILDNGPGFSIERKQNVFDKYYQEKNKDS-
EENG----------LSGLGLYIAKAIVKKHGGDITVNNREI-G-----GAHVKVTICEL-
-------------------
>cbh1NisK
-------------------MMEKASLKTQTISTFLLIIFLSIVCTIATLGTYLFTMY-FG
KNPMLEPNNHYQKQSDKIQQFIVSKGENILEDKNRLELE----------NLVPQ--KGIG
YQITDLEGKIIYGNEKERIIKNKKQL-----------------IESINKTDIDNLDRASV
FGSKVKRYIPILDSDSNVKGVAIIKYNIETSVKKDKNEKIVHVFQVFLPFSPFVYIIIFT
LIFTRKLIKSIQQPINEIIAAS---NK-IKEKDLDFE-INYKS----NN-ELGKLVSSFE
EMKNALKESLNKQWIMEEDRKEMIKAIAHDLKTPITVIQGHVEVLME---GGIKDPIRVE
KYLNIIKANTERMGRLISDMNLTSEIENKNFG---LAPVKVDII-EFLEKKQQDYK--VL
C-KDKNIEFKL--------FLEKNFDLNKEFSI-DAERLEQILDNIISNAIRYTPDGK-S
IITKV-EIHNN--I-------------IKFIVEDEGTGFNDKELCYIFEKFYRGDSSRS-
KEKG----------HSGLGMYIVKNLVEKHDGWIVAENKEK-G-----GARIEFVIKEL-
-------------------
>kyrNisK
-------------------MLAKKPLKSQFVLMFVLILTLSVMATIASYGVGYMILIKMI
EHQKIYPANYYEKKIPEIEAYVRGKGADLLYPSERKELEQFIPL------------EGIS
YQVMDVHGTPIYGSMDQR---------------IIQNQEELFRKINATFTTNGKYVKLVP
LINAGGKIEGGVALAYKLTPLTLHYRNITDKIWVVPLFTAILFSPFVYVVFFTW--LFAK
KFAGNIG-----EPLNMLADAA---RK-IKEKNLDFH-LAYEA----DN-ELGRLCQAFN
EMKNQLRESLLSQWKAERERQDMVAALAHDLQTPLSTIAGYAEALQE----GKDDKRKIE
KYLQTIKENAHKGSKLIKDMLYAAELENAGGA---LELVPVDLS-AFLTQKKENYE--LM
G-REKKVSIKV--------QVTYENREQKILSV-DVGKLERILDNILSNSIRYTPEHG-T
IAIDAGVSRDN----------------IRITVCDSGKGFTGKDLAHVFHKFYRGDESRP-
TKDG----------HAGLGLYIAKKLVEMHGGRIQAYNAKD-G-----GACIEFLLKLFP
-------------------
>tcoNisK
--------------------MKDKPLKSQIRLTIVLIVVSSLLATIVTYAAGIWLFSYLL
Y-KKINPANYYEAQIPGIEAYIREQGGALIDPAARERLERVIPR------------DGMD
YQVFDAAGNRVYGSSDAA-----------------------YVAQPEDLIRRLNTTFPAR
GRFVRAVPVVSGQDGLSGAVLLAYELKVSPASDSGRYWIAALLIVMIATPFIYF--VLAI
LFFTKRFAARVNKPLQMLMAAA---RQ-IKNKNLDFE-LDYRA----DN-ELGRLSAAFS
EMKDELKRSLSAQWRMEEERRSMTEALAHDLKTPLSLILGYAEALLD--DPEAARTAKQA
RYLDIIRENAEKCSALVRRMLYIAELEGPGLQ---VRPVEVRIG-PFLRQKLSHYE--LE
A-RQRRIRIEA--------DIRGDADAPVRF---DAEMAERILDNVMTNSLEHTPPGG-R
IRIAVRVRPDR----------------AEYEICNTGPPFSKKDLENLFRRFYRGAEARG-
SKGG----------HAGLGLYIVRQLAAKMGGAARAYNAET-G-----EACIAFHHAIET
PQTSSARREEARQEGCADE
>cclNisK
--------------------MKNRPLITQFRISFALIVLSSIAATVITYILAAVLYINAE
Y-KVIYPANYYEKQIPGIEEYIRRNNTKLLMPSFQSNLEKIVPD------------SGIG
YQIVDAEGKILYGTIKEK------------------IIQNRDELYEKINTSVGRQGSYVR
IVPIIEKEGRISGAVLLSYQVKATYTDSSAKWWLMPLIILALFSPFIYIVIFTF--VFSK
IFTDNIN-----KPLKLLMDAS---RK-IREKDLDFE-INYSS----EN-ELGKLCNAFS
EMKDELKNSLSTQWKLEQERIEMVEALAHDLKTPLSIIQGYSEALID---SYTEGDERLH
RYLATILENAQKGTKLVQQMQYTSEVERSAAQ---LNLTVVDIP-SFIERKVSHYQ--LL
A-SEKKIRITT--------QI---QGEAHKPISIDEEKLERILDNVVSNSLQYTPGGG-S
IQISVKMEPER----------------VFYEIIDSGIGFSKTDIEKVFRKFYRGDRARS-
TDG-----------HSGLGLYVAKQLVEQLGGSIEVYNTAT-G-----GAGVKFWHKVFG
-------------------
>ccelNisK
--------------------MKNRSLVTQFRLAFAWIVIASITATAITYALAAVLYVKAQ
YKS-IYPANYYERQIPDIDAYIRDKNTALLLQSGEEALQ----------RTING--NGIY
YQVMDNEGNLLYGTSHEK-------------------IFNDKSELYSRLNTTIKKQNYYI
HTVPIIDDNGKVLGAVALLYQLKISYVGVRGWWVIAVLIVALISPFLYIIGFTM--LFSR
IFVNNIN-----RPLQLLMDAS---RK-IKEKDLDFE-IDYHS----DN-ELGKLCVAFS
EMKDELKKSLSAQWKMEQERVEMVEALAHDLKAPLSIIRGYSEALID---TNIDSGEKLS
KYLKIIKGNAEKCSNLVQQMQYTMDLERADVQ---LQIVPVKLS-EFLEQKVHQYE--LQ
A-KQKGITITL--------NV---QGETKTSIFIDKDKLERILDNIVSNSLQYTPAGG-R
IDISVKAEKEN----------------IFYKICDSGSGFSKKDLEKAFDKFYRGDEARR-
SKDG----------HSGLGLFIVKQLLEQLGGSIKLSNTES-G-----GACVTFQHKVFS
NNF----------------
>pdc1NisK
--------------------MKNQSLITQFRHTFIFIIIASIVATVITYVFALYLYIHSL
NK-DIYPPNYYERQVPRIEKYINEKNITLLSQSNEEGLK----------RTIRG--DDML
YQVVDNNGNILYGTNPKK-------LF----------------KTKEELFNNFINKTVRK
GGYIHTVPIKGDNGKIEGAVILFYQVKITFANIRGRFVFAVIIMALFSPFLYIV--GFTR
WLSKRFVKNIN-QPLHLLIDAS---KK-IKEKDLDFE-IDYYS-----DNELGKLCSAFS
EMKDELKGSLSAQWKMEQERVEMVEALAHDLKSPLSIILGYTDALIG---NNTDDNEKLH
RYLTVIRENTEKSAALVQKMQYTSDLEKSNIQ---LNLVPINLP-EFLRQKVQDYE--LQ
A-HQKEVELIL--------KM---QGNIQSPIQIDVDRLTRIFDNIISNSLQYTPSGG-N
ISITVKDEKNC----------------ISYEICDSGRGFSSKDLKKALDKFYRGDEARQ-
TKGG----------HSGLGLYIVKQLVEQLGGSVKIENSKS-G-----GACVKFWHSI--
-------------------
>sauSaeS
---------------------MVLSIRSQIIIGVVSSILLTSTILAIAYILMWFNGHMTL
T-----------------------------------------------------------
------------------------------------------------------------
------------------------------------LTLTTIITSCLTLLICSI--FINP
LI----------QKIKQFNIKT---KQ-FANGNYASNDKTFNS----PK-EIYELNQSFN
KMASEITQQMNQIKSEQQEKTELIQNLAHDLKTPLASIISYSEGLRD---GIITKDHEIK
ESYDILIKQANRLSTLFDDMTHIITLNTGKT----YPPELIQLD-QLLVSILQPYE--QR
I-KHENRTLEV--------NF---CSEIDAFYQ-YRTPLERILTNLLDNALKFSNVGS-R
IDINI-SENKDQDT-------------IDIAISDEGIGIIPELQERIFERTFRVENSRN-
TKTG----------GSGLGLYIANELAQQNNAKISVSSDID-V-----GTTMTVTLHKLD
ITS----------------
>seppSaeS
------------------------------------------------------------
------------------------------------------------------------
------------------------------------------------------------
--------------------------------MTLTLAITTMITSCLTLSICSI--FINP
LI----------QKIKQFNIKT---KQFINHEKFIDD-ETFQS----PR-EIKELNDSFN
KMAYEINNQMNMIKNEQQEKTEIIQNLAHDLKTPLAGIRSYSEGLRD---GVISDPQEVH
EAYEILIKQANRLSILFDDITHVINLNTGRS----YPLELIQLD-QLLVNILQPYE--QH
I-KQENRTLEV--------NF---CTDIDAFYQ-YRPPIERILTNLLDNALKFSNSGS-R
IDIII-SECKENDV-------------ISISIKDEGIGIVPELQSRIFERTFRVEDSRN-
TKTG----------GSGLGLYIANELAQQIDASITVQSDLD-I-----GTTMTLTLKKFQ
FKK----------------
>bweSaeS
-----------------------MRLRIQLLLMNLLSTSILVIAIWYSETKMLLEPEQTR
L-----------------------------------------------------------
------------------------------------------------------------
------------------------------------LTVIAVVGLIISTFIYWL--MTRP
IM----------RSIKNLMTLT---KQ-FSDRQFETM-YIIGKE---PR-EFKELATSFQ
QMAKKLEEGFTQLEEGEKARKELITNISHDLRTPMASIQLMIEALQD---NLIEDPEMRK
QYLATILKEIERLSGLINDLFELSKLEFEQVD---FYPSFTHID-KVLLDVLESHS--VL
L-EDKQIDLQL--------QV---PDRLPRLLI-MPCKIARVIGNLLDNAIRYSPVSG-T
IELIV-EENKQNQQ-------------VQFILRDEGEGISPNDQLRVFERFFRTDQSRS-
SQSG----------GSGLGLAIAKSLIEMHKGEIGVRDRAD-GKQ---GSEFWFTLPITS
EKNKTAERLL---------
>dmiSaeS
-----------------------MKLNNYLVLANLISIAAIVSVLFVFYSYMLLSSQQLL
M-----------------------------------------------------------
------------------------------------------------------------
------------------------------------LSIAAIAAGCVSAGLHFF--VMRP
VV----------SAVLRIGTAT---AE-FASGALRTR-VPVVG----PV-ELKVLAEQFN
LMGTKLEESFRQVKASEKSRRELVANLAHDLRTPLASVQSYVEALED---GIVEDEETFR
RYLATIRSESLRLGTLIQDLFELSILDAEERS---QEAVSALLD-DVLIELLPRFA--KL
L-EDKALDLQV--------KL---PEQFLRCQM-VPQQVQRIIQNLLENAIRHSPRNG-I
IGIEVDDVAKGF---------------VRVSVTDQGKGVPEQAKEQIFERFYRLDPSRS-
RSEG----------GSGLGLAIAKSLVLQQGGEIGVISRPG-S-----GSCFWFTLPKGD
-------------------
>paenSaeS
-----------------------MKLRTYLLLSSLTGIGVLLICLFVSYSKMLLTIDQFY
W-----------------------------------------------------------
------------------------------------------------------------
------------------------------------LSGITAGVGLLSFILQHL--LTRP
LE----------KSIARITQQT---VR-IAEGDFHTE-VPLIG----PQ-EFKLLAQQFN
VMSFKLKESFDNLHHSESARRELIANVSHDLRTPLASIQSFVEALED---DVIQDEVTFQ
RYLNTIRLETKRLGGLIHDLFELSSLEAKGEI---FDPLPCHAD-ELLISTLESFS--FH
L-AEKKLNVEI--------DL---PDKLPAALM-MPAQIKRVLSNLLQNAIQHSPVEG-K
VILAAAEEGQY----------------LRISVTDEGQGIEAEETARIFERFYRIDKSRS-
KNNG----------GAGLGLAIAQSIVELHGGAIGVHSVQG-A-----GSCFWFTVPIYN
GSG----------------
>lioSaeS
-----------------------MKLRTLNLFSYGIGVLIVTIVLGISAYKMIFRTELVV
F-----------------------------------------------------------
------------------------------------------------------------
------------------------------------TILITLGASMLAFFINYL--LMRP
AF----------QSIDTLSKES---RK-IAKGEFSGK-VKVQG----PE-ETRMLAEDFN
EMAIKLDQMFRQIKDGEEKRTELIANLSHDIKTPVASIRSFSEALLD---GMIVTETEKQ
QYLRTIQRETVRLTDLVDELMDVAAIDKKQPV---LNRSRIWLD-QLIINVLESFN--VQ
L-KREHRDIHV--------TI---DPGCDPLYA-DQPFVTRILCNLIENALKFSDAGT-T
IELRITSTDEA----------------TMFFVKDYGQGISSEDIPRIFERLYRVEKSRN-
LAHG----------GSGLGLHIAKNLTELHGGTLQVESELQ-V-----GSTFILTIPFWN
GNE----------------
>sagmSaeS
-----------------------MKLKYYIVIGYLISMLITVAGVFFGLNHMLIETRGVY
Y-----------------------------------------------------------
------------------------------------------------------------
------------------------------------ILSVTIIACIVGGIVNLF--LLSS
VF----------TSLKKLKQKM---KD-ISQRCFDTK-AQICS----PQ-EFKDLETAFN
QMSSELESTFKSLNESEREKTMMIAQLSHDIKTPITSIQSTVEGILD----GIISEEEVN
YYLNTISRQTNRLNHLVEELSFITLETMSDTAEP-HKEETIYLD-KLLIDILSEFQ--LV
F-EKENRQVMI--------DV---APDVSKLSS-QYDKLSRILLNLISNAVKYSDPGS-P
LTIKAYSNRQD----------------IVIDIIDQGYGIKDEDLASIFNRLYRVESSRN-
MKTG----------GHGLGLYIARQLAHQLNGDILVESQYQ-K-----GSKFSLVLKLQK
-------------------
>sagrSaeS
-----------------------MKLKYYIVIGYLISMLITVAGVFFGLNHMLIETRGVY
Y-----------------------------------------------------------
------------------------------------------------------------
------------------------------------ILSVTIIACIVGGIVNLF--LLSS
VF----------TSLKKLKQKM---KD-ISQRRFDTK-AQICS----PQ-EFKDLETAFN
QMSSELESTFKSLNESEREKTMMIAQLSHDIKTPITSIQSTVEGILD----GIISEEEVN
YYLNTISRQTNRLNHLVEELSFITLETMSDTAEP-HKEETIYLD-KLLIDILSEFQ--LV
F-EKENRQVMI--------DV---APDVSKLSS-QYDKLSRILLNLISNAVKYSDPGS-P
LTIKAYSNRQD----------------IVIDIIDQGYGIKDEDLASIFNRLYRVESSRN-
MKTG----------GHGLGLYIARQLAHQLNGDILVESQYQ-K-----GSKFSLVLKLQK
-------------------
>sequSaeS
-----------------------MRLRTYIVIGYLMSMLITIAGLIIGLNQMLITIEDIS
Y-----------------------------------------------------------
------------------------------------------------------------
------------------------------------ILVIALIASVAGGIVNMI--LLSN
VF----------SSLKRLKKKI---QA-ISERNFDSG-QLIKC----PL-EFKDLEEAFN
QMSSELKVSFESLSESEHEKSMMIAQLSHDIKTPLTSIQATVEGILD----GVIPREEER
HYLNTISRQTNRLNQLVEELHMVSLNDQKQDDK--QQLQIIYLE-KLLIDMLSEFQ--LT
L-EQENRSVHI--------EV---AKEVVKINS-RYDALSRIMLNLVSNALKYSKANT-A
LTIHAYQQEQS----------------ICIDVIDQGQGIKKEDLPLIFKRLYRVEASRN-
MKTG----------GHGLGLSIARQLARQLGGDIAVESQLG-K-----GSCFSLLLPASP
LLGD---------------
>siqSaeS
-----------------------MKLRTYIVIGYLVSMLITIAGLIVGLKHMLIDSKAIF
Y-----------------------------------------------------------
------------------------------------------------------------
------------------------------------ILLITVVASLTGGIVNLL--LLTN
VF----------SSLKKLRVKM---QA-ISQRQFQQE-VNISS----PQ-EFKVLEDSFN
QMSHDLEASFESLNESEREKSMMIAQLSHDIKTPLTSIQATVEGILD----GVITKSEQR
HYLNTISRQTNRLNQLVEELHLVSLNDHSQDNQM-NQEQQIYLE-TLLIDSLSEFQ--LT
L-EQENRHVSI--------AV---SPEVVKIRS-QYDALSRIVLNLVSNAIKYSESGT-P
LTINAYKQGGS----------------IHIDVIDQGQGIRKEDLDRIFKRLYRVESSRN-
MTTG----------GHGLGLYIARQLAGQLGGDITVESDLG-K-----GSCFSLRFPARQ
-------------------
>spxSaeS
-----------------------MKLKSYILVGYIISTLLTILVVFWAVQKMLIAKGEIY
F-----------------------------------------------------------
------------------------------------------------------------
------------------------------------LLGMTIVASLVGAGISLF--LLLP
VF----------TSLGKLKEHA---KR-VAAKDFPSN-LEVQG----PV-EFQQLGQTFN
EMSHDLQVSFDSLEESEREKGLMIAQLSHDIKTPITSIQATVEGILD----GIIKESEQA
HYLATIGRQTERLNKLVEELNFLTLNTARNQVET-TSKDSIFLD-KLLIECMSEFQ--FL
I-EQERRDVHL--------QV---IPESARIEG-DYAKLSRILVNLVDNAFKYSAPGT-K
LEVVAKLEKDQ----------------LSISVTDEGQGIAPEDLENIFKRLYRVETSRN-
MKTG----------GHGLGLAIARELAHQLGGEITVSSQYG-L-----GSTFTLVLNLSG
SENKA--------------
>sangSaeS
-----------------------MKLKHFIIVGYLISTTITVVAIIWSVNTMLISKSDIY
F-----------------------------------------------------------
------------------------------------------------------------
------------------------------------IIGISILASITGALVSLL--LLSR
VF----------LSLDKLKQLI---KG-ISDKKFATV-NDIKN----PT-EFKELADAFN
NMSRNLQSTFTSLEESEKEKGLMIAQLSHDIKTPLTSIQASVEGMLD----GVIAADEQQ
YYLKTISRQTDRLNKLVEELSFITLNTMNQPDVP-LEKEEIFLD-KLLIDIMSEFQ--LV
I-DKEDRDIQI--------SV---QPESAKIVS-HYDKLSRIILNLVSNAFKYSEAGT-K
LTIDAAVDNKR----------------LTLTVADEGQGIKSEDLEKIFKRLYRVESSRN-
MKTG----------GHGLGLYIARELARQLGGDIFVQSEYG-Q-----GSSFSLVLDL--
-------------------
>sconSaeS
-----------------------MKLKHFIIVGYLISTTITVVAIIWSVNTMLISKSDIY
F-----------------------------------------------------------
------------------------------------------------------------
------------------------------------IIGISILASITGALVSLL--LLSR
VF----------LSLDKLKQLI---KG-ISDKKFATV-NDIKN----PT-EFKELADAFN
NMSRNLQSTFTSLEESEKEKGLMIAQLSHDIKTPLTSIQASVEGMLD----GVIAADEQR
HYLKTISRQTDRLNKLVEELSFITLNTMNQPNAP-LEKEEIFLD-KLLIDIMSEFQ--LA
I-DKEERDIQI--------SV---QPASAKIIS-NYDKLSRIILNLVSNAFKYSEAGT-K
LSIDAVVESQR----------------LAVSVTDEGQGIKPEDLDKIFRRLYRVESSRN-
MKTG----------GHGLGLYIARELARQLGGDIFVQSEYG-Q-----GSSFSLVLDL--
-------------------
```
