## Supplementary dataset (accessions, alignments and trees) for "Evolution of two-component quorum sensing systems": PhyML tree-mafft-HKs-Lux.txt

```
(((((paaCqsS:0.524898,cphCqsS:0.471584)0.999000:0.395052,(pprLuxN:0.523588,
((((vtu1LuxN:0.354579,vctLuxN:0.363164)0.213000:0.074460,vtu2LuxN:0.293675)
1.000000:0.328827,(vejLuxN:0.177633,((vhaLuxN:0.062542,(vspLuxN:0.148525,
lagLuxN:0.191418)0.860000:0.047953)1.000000:0.116404,((vagLuxN:0.050702,
vexLuxN:0.016122)1.000000:0.108239,vpaLuxN:0.115735)0.336000:0.039800)
0.954000:0.067117)1.000000:0.378719)1.000000:0.312549,(vsaLuxN:0.150224,
vfmLuxN:0.146939)1.000000:0.378452)0.903000:0.263612)1.000000:1.229850)
0.076000:0.124123,(((mmeCqsS:0.811580,((tsyCqsS:1.111757,((cncCqsS:0.399369,
rscCqsS:0.508167)1.000000:0.599469,(careCqsS:0.370434,(massCqsS:0.436020,
jagCqsS:0.413946)0.816000:0.158989)1.000000:0.427999)0.996000:0.442648)
0.419000:0.136859,(lrzCqsS:0.399273,dtxCqsS:0.515613)1.000000:0.571593)
0.902000:0.148589)0.334000:0.065197,apacCqsS:0.692040)0.956000:0.241672,
(((dhyLuxQ:0.219988,dsaLuxQ:0.117657)1.000000:1.199747,((((((vcaLuxQ:0.074834,
vpkLuxQ:0.086688)1.000000:0.260820,vvuluxQ:0.304023)0.998000:0.164792,
(vshLuxQ:0.550281,((vscLuxQ:0.301065,vcyLuxQ:0.222275)1.000000:0.285665,
(vgaLuxQ:0.539194,((vflLuxQ:0.164796,(vmiLuxQ:0.052679,vchLuxQ:0.066008)
1.000000:0.330596)0.931000:0.065794,(vqiLuxQ:0.047068,lagLuxQ:0.013144)
1.000000:0.276750)0.021000:0.056545)1.000000:0.169225)0.986000:0.115455)
0.130000:0.092975)0.980000:0.170405,(awdLuxQ:0.226473,vfiLuxQ:0.252215)
1.000000:0.553715)0.329000:0.086109,vbrLuxQ:0.816408)0.979000:0.535818,
oceLuxQ:2.083332)0.876000:0.313079)0.999000:1.378851,fsoCqsS:2.337799)
0.823000:0.276263)0.858000:0.256367)1.000000:0.415909,vchCqsS:0.437847)
0.999000:0.280249,ghoCqsS:0.380945,pprCqsS:0.410714);
```
