## Supplementary dataset (accessions, alignments and trees) for "Evolution of two-component quorum sensing systems": PhyML tree-mafft-HKs-LytTR.txt

```
((((((sndAgrC:1.047253,(ers1AgrC:1.140989,lmmAgrC:0.840074)0.264000:0.162194)
0.924000:0.193237,(pgmAgrC:0.996052,(bcrAgrC:1.017485,efd1AgrC:1.122042)
0.545000:0.196788)0.652000:0.118890)0.933000:0.151176,((ers2AgrC:2.352066,
((cdlAgrC2:0.000001,cdcAgrC2:0.000001)1.000000:1.299765,rimAgrC:1.335085)
0.975000:0.532557)0.422000:0.096916,((ctxAgrC:1.351708,(lps1AgrC:1.003274,
laliComD:0.864233)0.995000:0.500224)0.915000:0.216738,((((daeAgrC:1.455465,
pfaeAgrC:1.218236)0.962000:0.453540,asanAgrC:1.678292)0.821000:0.195250,
(((lpsAgrC:0.951837,efd2AgrC:0.830647)0.779000:0.124202,(horAgrC:1.679737,
((lmhAgrC:0.764858,suvAgrC:0.766008)0.819000:0.125714,cbbAgrC:1.031889)
0.910000:0.201567)0.690000:0.184613)0.864000:0.082491,(lsjComD:1.167594,
lps2AgrC:1.291437)0.892000:0.232606)0.114000:0.042252)0.664000:0.065522,
lhiComD:1.409386)0.874000:0.111710)0.458000:0.030736)0.833000:0.055829)
0.979000:0.231706,(((sipComD:0.000001,(straComD:0.019783,sigComD:0.002124)
0.682000:0.002139)1.000000:0.426596,scfComD:0.572637)0.999000:0.307982,
((sgoComD:0.338969,((soiComD:0.174412,ssaComD:0.325790)0.981000:0.127876,
(sancComD:0.092953,(sconComD:0.019761,sieComD:0.031306)0.997000:0.099725)
1.000000:0.177660)0.992000:0.127565)0.903000:0.115412,((strnComD:0.023632,
(stvComD:0.002232,sorComD:0.015090)0.819000:0.007405)0.999000:0.131858,
(spnnComD:0.023971,(std1ComD:0.033172,smb2ComD:0.063854)0.408000:0.018446)
0.998000:0.153602)1.000000:0.516990)0.943000:0.146078)0.941000:0.193604)
0.997000:0.470433,srqComD:0.743634)1.000000:0.809421,std2ComD:0.029714,
smb1ComD:0.026046);
```
