## Supplementary dataset (accessions, alignments and trees) for "Evolution of two-component quorum sensing systems": PhyML tree-mafft-HKs-NarL.txt

```
(((((((((((((mctNarX:1.295265,(pafNarX:0.810029,(((psxNarX:0.407775,
pvlNarX:0.323995)1.000000:0.271322,(((csjNarX:0.240710,(koxNarX:0.135313,
(sekNarX:0.091476,(sfeNarX:0.000001,ecoNarX:0.000001)0.998000:0.091673)
0.985000:0.085071)0.991000:0.110961)1.000000:0.413534,(ddcNarX:0.287780,
pccNarX:0.162807)0.999000:0.155968)0.571000:0.055522,(ypxNarX:0.473477,
srlNarX:0.328549)0.285000:0.052745)0.970000:0.133711)1.000000:0.506482,
(mhcNarX:0.634406,hcoNarX:0.573957)0.994000:0.269378)0.908000:0.149084)
0.481000:0.161310)0.857000:0.123072,((((paejNarQ:1.693898,anxNarX:1.161833)
0.212000:0.279495,sthNarX:1.808808)0.950000:0.519529,((nmqNarX:0.836307,
coqNarX:0.956176)0.682000:0.168052,(acipNarX:1.009472,(((bpzNarX:0.401537,
cuhNarX:0.343868)0.750000:0.070936,rsnNarX:0.461816)0.878000:0.069981,
axoNarX:0.300946)1.000000:0.343825)0.278000:0.217048)0.996000:0.435291)
0.271000:0.192968,(((rplaFusK:2.767130,(((kbsComP:1.879053,((hauComP:2.017546,
((plvComP:1.469660,(stea1ComP:2.149026,(((lfu1ComP:0.758081,lfu2ComP:0.521294)
0.108000:0.155282,ssilComP:0.598678)1.000000:0.496568,((bcgComP:0.861561,
stea2ComP:1.423001)0.986000:0.280837,(sjeComP:1.053000,bsuComP:1.022543)
0.532000:0.223244)0.159000:0.094842)0.002000:0.151094)0.933000:0.259267)
0.932000:0.247639,(decComP:0.367960,ddhComP:0.426363)1.000000:1.516777)
0.371000:0.228537)0.748000:0.179181,((agnComP:1.552303,macrComP:1.725546)
0.775000:0.149845,efqComP:2.321994)0.959000:0.434231)0.495000:0.186613)
0.069000:0.112863,mpurFusK:2.775930)0.724000:0.190040,((vcoFusK:0.769611,
(((sdzFusK:0.022465,eceFusK:0.004330)0.998000:0.091360,(((etcFusK:0.184284,
(leiFusK:0.103493,eclgFusK:0.107104)1.000000:0.168771)0.911000:0.041469,
koyFusK:0.033377)0.950000:0.034992,camaFusK:0.054262)0.089000:0.038068)
1.000000:0.376996,(((pheiFusK:0.244246,pvlFusK:0.294756)0.981000:0.108590,
(xhoFusK:0.418251,payFusK:0.176295)0.982000:0.110745)0.988000:0.116215,
(((pcvFusK:0.255721,pfqFusK:0.528247)0.000000:0.038072,yeyFusK:0.202193)
0.957000:0.095688,sfgFusK:0.261093)1.000000:0.182110)0.922000:0.081210)
0.979000:0.283147)0.994000:0.522975,(djaFusK:1.396937,amgFusK:1.532448)
0.889000:0.326735)1.000000:0.784649)0.720000:0.245359)0.664000:0.161667,
(marrComP:2.287841,(psegRcsC:1.874101,(((((((abadBarA:1.066167,lpfBarA:1.033829)
0.828000:0.105928,magaBarA:1.020987)0.937000:0.123199,((papBarA:0.517198,
adiBarA:0.650942)0.196000:0.107251,helBarA:0.943997)0.905000:0.114827)
0.042000:0.073982,(amaoBarA:1.256160,((ahhBarA:0.389191,(vciBarA:0.392602,
(((etcBarA:0.179191,((ypdBarA:0.252975,sryBarA:0.120264)0.812000:0.049330,
patrBarA:0.338210)0.759000:0.037288)0.984000:0.081037,(kpnBarA:0.097672,
(eclnBarA:0.069737,ecoBarA:0.074720)0.987000:0.058426)1.000000:0.187377)
0.084000:0.054517,pajBarA:0.301057)1.000000:0.183200)1.000000:0.143816)
0.862000:0.076767,((palnBarA:0.628236,cozBarA:0.501359)0.983000:0.139282,
sbtBarA:0.527811)0.136000:0.053686)0.991000:0.202077)0.965000:0.188977)
0.935000:0.138192,(magqRcsC:2.294388,(mdnBarA:4.770939,tgrBarA:0.524717)
0.683000:0.207788)0.884000:0.501804)0.815000:0.236734,(((axnRcsC:1.113726,
(dtsRcsC:0.918437,(pauRcsC:0.717438,smzRcsC:0.656974)0.390000:0.158239)
0.549000:0.119072)0.996000:0.299682,(pvlRcsC:0.577743,(((pccRcsC:0.321803,
(pajRcsC:0.280969,(kpcRcsC:0.116006,(exfRcsC:0.089514,(spqRcsC:0.054810,
ecoRcsC:0.065901)0.976000:0.033123)0.936000:0.041379)1.000000:0.164941)
0.999000:0.106028)0.662000:0.048493,(srlRcsC:0.131118,ypaRcsC:0.225460)
0.986000:0.083702)0.935000:0.105135,etcRcsC:0.314374)0.698000:0.141120)
1.000000:0.911266)0.199000:0.088288,(((shewRcsC:0.585929,iodRcsC:0.670429)
1.000000:0.679027,(heeRcsC:0.982649,(dye2RcsC:0.483883,dye1RcsC:0.406865)
1.000000:0.497170)0.804000:0.124526)0.969000:0.249298,bpsuRcsC:1.546974)
0.260000:0.032675)1.000000:0.401902)0.850000:0.267046,ipoBarA:1.605818)
0.966000:0.566560)0.999000:0.869357)0.643000:0.211071)0.409000:0.121297,
pswuNarX:2.535919)0.994000:0.624653)0.982000:0.260610)1.000000:0.502889,
vcrNarQ:0.671687)0.025000:0.064887,(ahhNarQ:0.618974,sbsNarQ:0.912819)
0.984000:0.226983)0.995000:0.206694,((apaNarQ:0.198707,mhaqNarQ:0.243582)
1.000000:0.334399,((hiaNarQ:0.349707,pulNarQ:0.236490)0.672000:0.040613,
aanNarQ:0.229984)1.000000:0.299866)1.000000:0.320017)0.871000:0.113550,
plfNarQ:0.675255)0.040000:0.076953,(edlNarQ:0.363404,smarNarQ:0.340767)
0.926000:0.099963)1.000000:0.224136,(patrNarQ:0.321127,cemNarQ:0.257942)
0.242000:0.060266)1.000000:0.184766,enoNarQ:0.334327)0.998000:0.153770,
seniNarQ:0.056820)0.765000:0.036590,croNarQ:0.102045)0.995000:0.062567,
sfnNarQ2:0.029524)0.651000:0.003836,sfnNarQ1:0.023886,ecoNarQ:0.000002);
```
