## Supplementary dataset (accessions, alignments and trees) for "Evolution of two-component quorum sensing systems": RAxML-mafft-ALL HKs.outtree

```
((((((((((((((((((djaFusK/1-:100.0,(((((payFusK/1-:100.0,xhoFusK/1-:100.0):100.0,
(pvlFusK/1-:100.0,pheiFusK/1:100.0):85.0):94.0,(sfgFusK/1-:100.0,(yeyFusK/1-:100.0,
(pfqFusK/1-:100.0,pcvFusK/1-:100.0):49.0):84.0):99.0):79.0,((((camaFusK/1:100.0,
(eceFusK/1-:100.0,sdzFusK/1-:100.0):100.0):82.0,koyFusK/1-:100.0):73.0,etcFusK/1-:100.0):95.0,
(eclgFusK/1:100.0,leiFusK/1-:100.0):91.0):100.0):84.0,vcoFusK/1-:100.0):99.0):64.0,
amgFusK/1-:100.0):100.0,mpurFusK/1:100.0):56.0,(((paejNarQ/1:100.0,pswuNarX/1:100.0):60.0,
((((((pvlNarX/1-:100.0,psxNarX/1-:100.0):100.0,(((koxNarX/1-:100.0,((ecoNarX/1-:100.0,
sfeNarX/1-:100.0):100.0,sekNarX/1-:100.0):97.0):94.0,csjNarX/1-:100.0):100.0,
((pccNarX/1-:100.0,ddcNarX/1-:100.0):100.0,(ypxNarX/1-:100.0,srlNarX/1-:100.0):54.0):44.0):87.0):100.0,
(hcoNarX/1-:100.0,mhcNarX/1-:100.0):100.0):56.0,(mctNarX/1-:100.0,pafNarX/1-:100.0):58.0):87.0,
(vcrNarQ/1-:100.0,(((plfNarQ/1-:100.0,(((patrNarQ/1:100.0,cemNarQ/1-:100.0):57.0,
(((((ecoNarQ/1-:100.0,sfnNarQ1/1:100.0):88.0,sfnNarQ2/1:100.0):99.0,croNarQ/1-:100.0):71.0,
seniNarQ/1:100.0):100.0,enoNarQ/1-:100.0):95.0):99.0,(edlNarQ/1-:100.0,smarNarQ/1:100.0):70.0):43.0):65.0,
(((hiaNarQ/1-:100.0,pulNarQ/1-:100.0):43.0,aanNarQ/1-:100.0):100.0,(apaNarQ/1-:100.0,
mhaqNarQ/1:100.0):100.0):99.0):91.0,(sbsNarQ/1-:100.0,ahhNarQ/1-:100.0):84.0):52.0):94.0):93.0,
((coqNarX/1-:100.0,nmqNarX/1-:100.0):49.0,((((bpzNarX/1-:100.0,cuhNarX/1-:100.0):65.0,
rsnNarX/1-:100.0):74.0,axoNarX/1-:100.0):99.0,acipNarX/1:100.0):91.0):97.0):60.0):51.0,
(sthNarX/1-:100.0,anxNarX/1-:100.0):69.0):57.0):52.0,((((plvComP/1-:100.0,
(((sjeComP/1-:100.0,bsuComP/1-:100.0):99.0,(lfu1ComP/1:100.0,(ssilComP/1:100.0,
lfu2ComP/1:100.0):90.0):100.0):29.0,((stea1ComP/:100.0,stea2ComP/:100.0):100.0,
bcgComP/1-:100.0):92.0):74.0):61.0,macrComP/1:100.0):52.0,kbsComP/1-:100.0):33.0,
(hauComP/1-:100.0,(ddhComP/1-:100.0,decComP/1-:100.0):100.0):37.0):61.0):19.0,
((agnComP/1-:100.0,efqComP/1-:100.0):56.0,marrComP/1:100.0):29.0):33.0,rplaFusK/1:100.0):77.0,
((((((((smb1ComD/1:100.0,std2ComD/1:100.0):100.0,srqComD/1-:100.0):100.0,
(((((((((sconComD/1:100.0,sieComD/1-:100.0):100.0,sancComD/1:100.0):100.0,
(soiComD/1-:100.0,ssaComD/1-:100.0):97.0):96.0,sgoComD/1-:100.0):78.0,(((sorComD/1-:100.0,
stvComD/1-:100.0):80.0,strnComD/1:100.0):100.0,((std1ComD/1:100.0,spnnComD/1:100.0):57.0,
smb2ComD/1:100.0):100.0):100.0):98.0,(scfComD/1-:100.0,((sigComD/1-:100.0,
straComD/1:100.0):50.0,sipComD/1-:100.0):100.0):100.0):98.0,(lhiComD/1-:100.0,
lsjComD/1-:100.0):90.0):16.0,((((((cbbAgrC/1-:100.0,lmhAgrC/1-:100.0):72.0,
suvAgrC/1-:100.0):79.0,lpsAgrC/1-:100.0):43.0,efd2AgrC/1:100.0):25.0,((lps2AgrC/1:100.0,
ers1AgrC/1:100.0):27.0,ctxAgrC/1-:100.0):19.0):2.0,((bcrAgrC/1-:100.0,pgmAgrC/1-:100.0):96.0,
(lmmAgrC/1-:100.0,sndAgrC/1-:100.0):57.0):7.0):3.0):6.0,((efd1AgrC/1:100.0,
lps1AgrC/1:100.0):62.0,laliComD/1:100.0):54.0):34.0):88.0,(asanAgrC/1:100.0,
pfaeAgrC/1:100.0):66.0):73.0,ers2AgrC/1:100.0):31.0,((cdlAgrC2/1:100.0,cdcAgrC2/1:100.0):100.0,
rimAgrC/1-:100.0):93.0):41.0,horAgrC/1-:100.0):41.0,daeAgrC/1-:100.0):56.0):62.0,
psegRcsC/1:100.0):24.0,((((cooCiaH/1-:100.0,(((lmeCiaH/1-:100.0,(((bthsCiaH/1:100.0,
lceCiaH/1-:100.0):50.0,(efmCiaH/1-:100.0,auiCiaH/1-:100.0):100.0):41.0,(((pdgCiaH/1-:100.0,
bwhCiaH/1-:100.0):56.0,((gpaCiaH/1-:100.0,elmCiaH/1-:100.0):100.0,sgyCiaH/1-:100.0):96.0):90.0,
cmlCiaH/1-:100.0):91.0):43.0):73.0,spyCiaH/1-:100.0):89.0,soxCiaH/1-:100.0):89.0):73.0,
((((((((((((sfsQseC/1-:100.0,ecoQseC/1-:100.0):100.0,sptQseC/1-:100.0):99.0,
(kpjQseC/1-:100.0,ecleQseC/1:100.0):69.0):98.0,pccQseC/1-:100.0):85.0,sryQseC/1-:100.0):89.0,
((hizQseC/1-:100.0,aacn1QseC/:100.0):85.0,aacn2QseC/:100.0):100.0):100.0,
(bcenQseC/1:100.0,paemQseC/1:100.0):24.0):11.0,((vcoQseC/1-:100.0,sbsQseC/1-:100.0):82.0,
nmqQseC/1-:100.0):18.0):22.0,lppQseC/1-:100.0):36.0,(acvQseC/1-:100.0,abwQseC/1-:100.0):100.0):56.0,
ftoQseC/1-:100.0):79.0,amaeQseC/1:100.0):92.0):49.0,(((((((((((((((((exfRcsC/1-:100.0,
spqRcsC/1-:100.0):52.0,ecoRcsC/1-:100.0):67.0,kpcRcsC/1-:100.0):99.0,pajRcsC/1-:100.0):96.0,
pccRcsC/1-:100.0):42.0,(srlRcsC/1-:100.0,(ypaRcsC/1-:100.0,pvlRcsC/1-:100.0):72.0):66.0):50.0,
etcRcsC/1-:100.0):96.0,(axnRcsC/1-:100.0,(dtsRcsC/1-:100.0,(smzRcsC/1-:100.0,
pauRcsC/1-:100.0):95.0):95.0):86.0):33.0,((dye2RcsC/1:100.0,dye1RcsC/1:100.0):100.0,
heeRcsC/1-:100.0):98.0):37.0,(bpsuRcsC/1:100.0,(shewRcsC/1:100.0,iodRcsC/1-:100.0):100.0):40.0):92.0,
((((((((brnRpfC/1-:100.0,meaRpfC/1-:100.0):71.0,pleoRpfC/1:100.0):28.0,
((snoRpfC/1-:100.0,rgiRpfC/1-:100.0):81.0,psfRpfC/1-:100.0):44.0):40.0,sphgRpfC/1:100.0):89.0,
(((svaRpfC/1-:100.0,sltRpfC/1-:100.0):40.0,((((mejRpfC/1-:100.0,tbdRpfC/1-:100.0):81.0,
(tgrRpfC/1-:100.0,maesRpfC/1:100.0):25.0):30.0,afiRpfC/1-:100.0):21.0,tmbRpfC/1-:100.0):23.0):30.0,
(xfaRpfC/1-:100.0,xcjRpfC/1-:100.0):100.0):56.0):20.0,mfaRpfC/1-:100.0):29.0,
lfiRpfC/1-:100.0):66.0,dtxRpfC/1-:100.0):74.0):44.0,((((((((ahhBarA/1-:100.0,
cozBarA/1-:100.0):46.0,((etcBarA/1-:100.0,(((((kpnBarA/1-:100.0,eclnBarA/1:100.0):68.0,
ecoBarA/1-:100.0):100.0,pajBarA/1-:100.0):73.0,(patrBarA/1:100.0,ypdBarA/1-:100.0):56.0):28.0,
sryBarA/1-:100.0):50.0):100.0,vciBarA/1-:100.0):94.0):51.0,sbtBarA/1-:100.0):49.0,
palnBarA/1:100.0):97.0,(papBarA/1-:100.0,adiBarA/1-:100.0):89.0):34.0,helBarA/1-:100.0):24.0,
amaoBarA/1:100.0):14.0,((abadBarA/1:100.0,lpfBarA/1-:100.0):58.0,magaBarA/1:100.0):12.0):14.0):23.0,
(tgrBarA/1-:100.0,magqRcsC/1:100.0):51.0):25.0,(((vbrLuxQ/1-:100.0,((((vgaLuxQ/1-:100.0,
((vchLuxQ/1-:100.0,vmiLuxQ/1-:100.0):100.0,vflLuxQ/1-:100.0):59.0):62.0,(vqiLuxQ/1-:100.0,
lagLuxQ/1-:100.0):100.0):98.0,(vscLuxQ/1-:100.0,vcyLuxQ/1-:100.0):100.0):97.0,
(((vpkLuxQ/1-:100.0,vcaLuxQ/1-:100.0):100.0,vvuluxQ/1-:100.0):100.0,vshLuxQ/1-:100.0):48.0):94.0):80.0,
(awdLuxQ/1-:100.0,vfiLuxQ/1-:100.0):100.0):99.0,(mdnBarA/1-:100.0,ipoBarA/1-:100.0):98.0):95.0):43.0,
oceLuxQ/1-:100.0):44.0,((((((((paceGlrK/1:100.0,sokGlrK/1-:100.0):27.0,
(((aoaGlrK/1-:100.0,(hszGlrK/1-:100.0,vapGlrK/1-:100.0):66.0):99.0,iodGlrK/1-:100.0):40.0,
nmuGlrK/1-:100.0):25.0):6.0,((tgrGlrK/1-:100.0,spoiGlrK/1:100.0):36.0,teeGlrK/1-:100.0):18.0):7.0,
(mdnGlrK/1-:100.0,acz2GlrK/1:100.0):27.0):23.0,((cozGlrK/1-:100.0,((omeGlrK/1-:100.0,
hch1GlrK/1:100.0):100.0,pspoGlrK/1:100.0):77.0):20.0,((((aajGlrK/1-:100.0,
(((((pfqGlrK/1-:100.0,ype2GlrK/1:100.0):41.0,ype1GlrK/1:100.0):49.0,psiGlrK/1-:100.0):31.0,
etcGlrK/1-:100.0):50.0,(pamGlrK/1-:100.0,(kpneGlrK/1:100.0,ecoGlrK/1-:100.0):99.0):56.0):100.0):37.0,
(hafGlrK/1-:100.0,marsGlrK/1:100.0):75.0):30.0,(gsnGlrK/1-:100.0,amagGlrK/1:100.0):99.0):54.0,
hch2GlrK/1:100.0):97.0):21.0):35.0,htrGlrK/1-:100.0):87.0,acz1GlrK/1:100.0):66.0,
nmvGlrK/1-:100.0):73.0):34.0,(((((sconSaeS/1:100.0,sangSaeS/1:100.0):100.0,
spxSaeS/1-:100.0):60.0,((sagrSaeS/1:100.0,sagmSaeS/1:100.0):100.0,(sequSaeS/1:100.0,
siqSaeS/1-:100.0):100.0):97.0):100.0,((sauSaeS/1-:100.0,seppSaeS/1:100.0):100.0,
lioSaeS/1-:100.0):76.0):100.0,((paenSaeS/1:100.0,dmiSaeS/1-:100.0):98.0,bweSaeS/1-:100.0):100.0):96.0):23.0):29.0,
(((((lpiNisK/1-:100.0,(pdc2NisK/1:100.0,tepNisK/1-:100.0):100.0):64.0,(slnNisK/1-:100.0,
sepNisK/1-:100.0):100.0):38.0,(((lltNisK/1-:100.0,spyaNisK/1:100.0):100.0,
asanNisK/1:100.0):100.0,turNisK/1-:100.0):54.0):36.0,((((elmNisK/1-:100.0,
(pdc3NisK/1:100.0,cbh2NisK/1:100.0):51.0):68.0,(psubNisK/1:100.0,spoaNisK/1:100.0):89.0):64.0,
((bastNisK/1:100.0,oloNisK/1-:100.0):84.0,eyyNisK/1-:100.0):99.0):54.0,(bhuNisK/1-:100.0,
egvNisK/1-:100.0):73.0):69.0):40.0,(anxNisK/1-:100.0,((sobNisK/1-:100.0,((kyrNisK/1-:100.0,
((cclNisK/1-:100.0,(ccelNisK/1:100.0,pdc1NisK/1:100.0):98.0):88.0,tcoNisK/1-:100.0):89.0):100.0,
cbh1NisK/1:100.0):49.0):69.0,(kbs2NisK/1:100.0,kbs1NisK/1:100.0):100.0):75.0):47.0):94.0):70.0):57.0,
(dsaLuxQ/1-:100.0,dhyLuxQ/1-:100.0):100.0):53.0,fsoCqsS/1-:100.0):100.0,((((massCqsS/1:100.0,
jagCqsS/1-:100.0):82.0,careCqsS/1:100.0):100.0,(rscCqsS/1-:100.0,cncCqsS/1-:100.0):100.0):99.0,
(((dtxCqsS/1-:100.0,lrzCqsS/1-:100.0):100.0,tsyCqsS/1-:100.0):37.0,(apacCqsS/1:100.0,
mmeCqsS/1-:100.0):43.0):30.0):100.0):97.0,(((((vagLuxN/1-:100.0,vexLuxN/1-:100.0):99.0,
(vpaLuxN/1-:100.0,(vejLuxN/1-:100.0,(vhaLuxN/1-:100.0,(vspLuxN/1-:100.0,
lagLuxN/1-:100.0):56.0):87.0):45.0):52.0):100.0,((vctLuxN/1-:100.0,vtu1LuxN/1:100.0):49.0,
vtu2LuxN/1:100.0):99.0):90.0,(vsaLuxN/1-:100.0,vfmLuxN/1-:100.0):100.0):80.0,
pprLuxN/1-:100.0):100.0):96.0,(paaCqsS/1-:100.0,cphCqsS/1-:100.0):100.0):99.0,
vchCqsS/1-:100.0):100.0,ghoCqsS/1-:100.0):100.0,pprCqsS/1-:100.0);
```
