## Supplementary dataset (accessions, alignments and trees) for "Evolution of two-component quorum sensing systems": mafft alignment RRs-ALL.txt

```
>deaLuxO
--------------------------MQNRNDSEP-------------------------
------------------HGRLLLIDGDEPHAQVVAETLGQS----------LG--GRMR
--IAVAAGGRQAV---ELLRD--T---GF-D----IVLADLS---CL-R-----DLC-ER
SDDAVARL--VRLADGALF-VAVSDG----------ASVSAAVGAMRAG-AHDYVVKP-L
NGPA----MAARIGELAQRHG--KGRSLSIEPQAQG------------------RSDYAG
-----FIGASSAMQFVYEQIGRVATSSAPVFITGESGTGKDVCAEALHEEGPRRDKRLVA
I--NCAAIPR-DLMES-ELFGVARGAFTGAHDDRKGAAELADGGTLFLDEIGEMD-LSLQ
SKLLRFLQTGTLSRVGESGVRHVDVRVICAT-NRNPMQLISEK----------------K
FREDLFYRLHVLP----IHLPPLRQR--PTDIMVLAQHFLARYAAEEHKHFTG-FTPDVA
SLLTSAEWKG-----NVRQLQNLVRRLVVMCDGGTITMPMLVAAD---------------
----------IESRGVVT-------------PVEPTPR----------------------
------VERRPVILPMWQQEQRIIEDAIASFGGNVSLAAAALEISPSTIYRKRQGWAEMA
AAS----------------------------
>lapLuxO
-----------------------MGSNEGKELPV--------------------------
--------------------IVRVLDATASEAARTSAVC-AK----------LSH-ACTD
--PILYTESSSCL---QDLAD--K---TT-D----ILIIDLE----TI-----------G
GDEALEAY--AVRCPKAVI-IAVSAK----------GSVSRAVSAMRAG-AHDFLTKP-F
SLDA----LASKISFQLKQRR-PVQPVAPAAPQSVQPVVSMPELSAPPLRAAHIRTESSG
TNR--LVGTSAQMRDIHDQIGRMAPSQAPVFITGESGTGKELCAAAVHELSERRSNRFVT
L--NCAAIPR-DLIES-EIFGYVRGAFTGAADNRAGAAEQADGGTLFLDEIGEMD-LLLQ
SKLLRFLQTGTFQRLGDTHTRKVDARIICAT-NRNPVQEISAG----------------R
FREDLYYRLHVLP----IHMPPLRER--RDDILPLAETFLERYSAEERRGFRG-FDADAE
ARIISYPWPG-----NVRQLENTIRQIVVMNDGAAVTYDMLPLIIRDQSSRPG-TLIDLS
---------R-ERSRVAP-------------PSRPF------------------------
----------GTIEPLWAQERRIIEDALDAFDGNIAMAAAALEISPSTIYRKRQSWTARS
M------------------------------
>cijLuxO
------------------------------------------------------------
----------------------MIVEDSASIALGYAAQL-QS----------AG----HK
--VDVAETLADAK---VALRR--G---DF-D----VVLLDLQ----L-P-----DG---N
GMDLMGGK--SSDDKPLPAFIIVTAD----------GSLARAIDAMRLG-AYDFLVKP-V
AGER----LLTTVRNAAERGR--PARKAQAPKRADT------------------ANGYHG
-----FIGKSPAMQQVYDAIENIASSKATVFVTGESGTGKEVTAEAIHAAGARSNGPFVA
I--NCGAIPE-SLLES-ELFGHVKGAFTGAVENRIGAAKAADGGTLFLDEICEME-LKLQ
VKLLRFLQTATVQPVGSSKVEPVDVRIVCAT-NRDPIAEVAAG----------------R
FREDLFYRLNVIP----LELPPLRAR--GKDVQLIAEQFMARFGKEEGRELTA-LSEESR
AALYEHPWPG-----NVRELQNTVRRAVVVGSGPTLDLALQRNPGAP-AQQV--AVAG-H
-----------ADPDVTT-SSPLGA------DRQPARH----------------------
--------DVWEGMTLDQIERMAIHAAIKRCDGNITKAAKTLDVSPSTVYRKLEKWGAAI
D------------------------------
>sjaLuxO
--------------------------MG--------------------------------
-------------------FSAILVEDSMSLGALYSEYL-CA----------EG----AE
--VTHVNFGEDAL---KELAR--K---QP-D----LLVLDIK----L-P-----DM---S
GMDILTKV--QKEYPNITV-IMITAH----------GTIDLAVDAMRAG-AFDFLIKP-F
DSKR----LSITVRNALKQRD--LLALVSNYENSLP------------------KTNFHG
-----FIGDSLAMQTVYNTIDCVANSKASVFVVGESGTGKEVCAQAIHEAGIRAEAPFIA
L--NCASIPK-DLIES-EIFGHTKGAFTGAVSHRDGAATRADGGTLFLDELCEMD-LELQ
SKLLRFIQTGVFQRVGGSKEEKVDVRFISAT-NRDPWKEVQEG----------------R
FREDLYYRLHVIP----IELPPLRQR--GKDVIAIAKKLLKQYSKEEGKNFKG-FSKEVE
RCFGLYSWPG-----NVRQLQNIIRQVVVLNVADEVAITMLPAQVTAALSQA--NVKSVK
-----------VSEQVAQ-TAVTSATVTDI-HAKPQAHTVGESTVAAAASDDIVDNNMPV
NSGINAIESEEDIQPLWLTEKITIETAIEQCDGNIPKAAALLDVSPSTIYRKKQQWEDKG
L------------------------------
>vchLuxO
------------------------------------------------------------
-----------------------MVEDTASVAALYRSYL-TP----------LD----ID
--INIVGTGRDAI---ESIGR--R---EP-D----LILLDLR----L-P-----DM---T
GMDVLYAV--KEKSPDVPI-VFMTAH----------GSIDTAVEAMRHG-AQDFLIKP-C
EADR----LRVTVNNAIRKAS--KLKNDVD---NK-------------------NQNYQG
-----FIGSSQTMQAVYRTIDSAASSKASIFITGESGTGKEVCAEAIHAASKRGDKPFIA
I--NCAAIPK-DLIES-ELFGHVKGAFTGAATERQGAAEAADGGTLFLDELCEMD-LDLQ
TKLLRFIQTGTFQKVGSSKMKSVDVRFVCAT-NRDPWKEVQEG----------------R
FREDLYYRLYVIP----LHLPPLRAR--GDDVIEIAYSLLGFMSKEEGKDFVR-LSAEVV
ERFRQYEWPG-----NVRQLQNVLRNVVVLNEGREITLDMLPPPLNQ-MSAPI------N
-----------RALPLA--------------HENKVSV----------------------
----------HEIFPLWMTEKQAIEQAIEACDGNIPRAATYLDVSPSTIYRKLQTWNEKV
KEKEKER------------------------
>vsaLuxO
------------------------------------------------------------
-----------------------MVEDTASVAALYRSYL-NP----------LG----LD
--IDVVAKGVDAI---EKVTL--K---AP-D----LILLDLR----L-P-----DM---T
GLEVLTEI--RKIHHDTPV-VLMTAH----------GSIDVAVEAMRLG-AQDFLIKP-C
EADR----LRVTVNSALRRAQ--KNLDNTDLDPNKS------------------NNQYQG
-----FIGSSSQMHQVYRTIDSAAPSKATVFITGESGTGKEVCAEAVHAASKRGDGPFIA
I--NCAAIPK-DLIES-ELFGHVKGAFTGASVDRKGAAEQADGGTLFLDELCEMD-LDLQ
TKLLRFIQTGTFKKVGSSKMSRVDVRFVCAT-NRNPWLEVQAG----------------R
FREDLYYRLHVIP----LTLPPLRER--GNDIIEIGHSILGHFSHEEGREFIT-FSPDVV
SRFLEYDWPG-----NVRQLQNVIRNVVVLNRGKEVLLSMLPPPLA-----P--EDNN--
------------GSNIAS-LQAVNRLSR---HFEQLPVDIEFVPEG--------------
-------NMKKEIRPLWLSEKQIIEDAITLCDGNIPRAAKQLEVSPSTIYRKLQSWNDK-
-------------------------------
>pprLuxO
-------------------------MAMESGIKQ--------------------------
-------------------RQVLMVEDTASVAALYKSYL-NP----------LG----LN
--VTIVGTGRDAL---NFMKE--T---VP-E----LILLDLR----L-P-----DM---T
GMEVLESV--RLNHKNLPV-VIMTAH----------GSIDVAVDAMRHG-AQDFLIKP-C
EADR----LRITVNNALKDNS--KSQQSSK--SKQG------------------GAQYQG
-----FIGNSIPMQAVYRVIESAASSKATVFVTGESGTGKEVCAEAIHAASPRNDKPFVA
L--NCAAIPK-DLIES-ELFGHVKGAFTGASTERQGAVEMAHKGTLFLDELCEMD-LDLQ
SKLLRFIQTGTYQKVGSSKTSTVDVRFVCAT-NRNPWIEVQEG----------------R
FREDLYYRLHVIP----IALPPLRDR--SDDMIEIAHALLALMSVEEGKNFSR-FSSDVI
DLFKLHTWPG-----NVRELQNVIRNIVVLNSGEEVTLQMVPPPVSE-ISGA--EIAS--
------------SLRIASGVQKSTIVQKDILHTEPIER----------------------
----------TAIEPLWIVEKRAIQAAIDACDGNVPRAAGLLEVSPSTIYRKLQAWQDAV
GSNREID------------------------
>ghoLuxO
--------------------------MLDSGAKK--------------------------
--------------------RILMVEDTASVAALYKSYL-NP----------LD----VE
--VEIASTGQEAI---QRFST-GS---TF-S----LILLDLR----L-P-----DI---S
GFDVLSDI--RQHHPNIPV-VIMTAH----------GSIDAAVEAMRYG-ASDFLIKP-C
EADL----LRVTVNNALKPK--------SKIGNQLP------------------EGAYYG
-----FIGRSVPMQAVYRVIDSAAPSKATVFITGESGTGKEVCAEAVHAASSRAKKPFVA
I--NCAAIPK-DLIES-ELFGHVKGAFTGAASEREGAAELADGGTLFLDEICEMD-LELQ
SKLLRFIQTGTFQKVGSSKVKHVDVRFVCAT-NRDPWEEVLKG----------------N
FREDLYYRLHVIP----LALPPLRER--GEDVVEIAQSLLLMFAMEEGKDFRT-FNPEVT
HRLLSYEWPG-----NVRQLQNVIRNIVVLHNGREVEEHMLPPPLNA-VSGV--KIAS--
------------IPERAT-SHAATAPFRDN-HFSVAKEMLNQRAV---------------
--------TKADIEPLWLVEKRAIQIAIDACDGNIPQAAGLLEVSPSTIYRKLQSWQESQ
EKRN---------------------------
>mpsyLuxO
--------------------------MPTTSLP---------------------------
--------------------TVLLIEDSPTLSLLYKGYL-RH----------ED----IQ
--LCHSSTGAEGL---AFIDG--Q---CP-D----VVVLDLN----L-P-----DM---E
GMDILKVI--QKQNLPCAA-IVITAY----------GSIDVAVDAMRYG-AFDFIEKP-F
SGKR----LLVTLRNALNSRS--LQRQIEQLSQDF-------------------RPNYHG
-----FIGSSLAMQRVYRIIDSAAPSKATVFITGESGTGKEVCAEAIHQQSPRSKQPFIA
L--NCAAIPR-DLMES-EIFGHVKGAFTGASGERKGAAEQADGGTFFLDEICEMD-IDLQ
AKLLRFIQTGKIQKVGGTGTKTVDLRFICAT-NRNPLDEVAAG----------------R
FREDLFYRLHVIP----LHLPPLRER--SEDVLLIARQFLQTYSTEEHKEFVG-LSPECE
AIFTAYPWLG-----NIRELQNVMRNIVVLNQGQWVEAEMLPEPLRS--------VRP--
-----------QPQQLLK-PHKTAQP-----DTPPPPQ----------------------
-----------EILPLWQVEKTAIENALRYCQDNIPNAAALLEVSPSTIYRKIQGWQKNG
QDTKTKP------------------------
>tigLuxO
------------------------------MNPQ--------------------------
--------------------PLLIVEDSTTLVIAYQEYL-RH----------EP----CE
--VTYVETGKEAL---TYIQK--S---VP-D----AILLDLG----L-P-----DM---N
GMEILKYI--NEQQLPSSV-VVVTAQ----------GSVDVAVEAMRLG-AFDFVEKP-F
DGQR----LLVTLRNALHHQR--LRQRLDIYREKFF------------------RNSFYS
-----FIGASHAMQLVYQIIENAASSKATVFVTGESGTGKELCAEAIHRHSPRRDKPFVA
I--NCAAIPR-ELIES-EIFGHIKGAFTGAVAERQGAAFQADTGTLFLDEIGDMD-LDLQ
SKLLRFVQTGTVQKVGSSKLEKVDVRFICAT-NHDPLVDVQEG----------------R
FREDLYYRLHVIP----IMLPPLRER--EEDILLIAREFLRKYTEEENKSFKG-FTPETE
AILLNYEWPG-----NVRQLQNVVRNIVVLNEGLEVTIDMLPAPLNY--------LS--H
-----------KKPSIMA-SATEGLPAKKMTDLSPPV-----------------------
------------VRPLWLVEKEAIEQTIEFCDGNIPKAAALLEVSPSTIYRKRQSWETIK
KS-----------------------------
>oceLuxO
------------------------------------------------------------
------------------------------------MFL-QD----------EP----LS
--LTVVSSGQEAL---EHIRR--Q---PP-D----ILLLDLI----L-P-----DM---P
GMDILQWL--HQEQQNVTT-IVMTAH----------GSVDVAVDAMRLG-AHDFISKP-V
EAER----LKVTLHNTMKFRH--LNQLVDQYRHEME------------------RERFQG
-----FIGESLPMQKVYRLIENAAPSTATVFITGESGTGKEVCAEAIHQLSGRADGPFIA
L--NCAAIPR-DLMES-ELFGHIKGAFTGALQDRDGAVIRANGGTLFMDEICEMD-LELQ
SKLLRFLQTGLIQPVGSSNHVKVDVRIVCAT-NRDPLVEVEQG----------------R
FREDLYYRLHVIP----VHLPPLRER--GGDVISIATALVRQASREEGKDFVG-LSEATK
DRLQAYHWPG-----NVRQLQNVIRNAVVLHRGEWIEVDMLPAPLD--------------
------------RPLFEV-PAAER-------ELVPSPQ----------------------
-----------PILPLAVIERQAIERTIAHCEGNISRAAALLEVSPSTIYRKLQSWGGDH
G------------------------------
>absLuxO
--------------------------MTEALTTAS-------------------------
------------------RQRVLLVEDTIPLARLYEQYM-SA----------LP----FD
--VRHVETGAAAT---ATLHD--H---PP-D----VVLLDLN----L-P-----DM---D
GLEVLKAF--RDHDPSIAM-VIITAN----------GSVGTAVQAMRAG-AFDFLVKP-F
SADR----LSVTLRNAAERNV--LGRIVRNYRRDLG------------------RDHFQG
-----FVGACDEMQAVYRVIETVASSKASVFVTGESGTGKELAAEAIHRSGPRRSGPFVT
L--NCAAIPK-DLLES-EIFGHVKGAFTGATSDRAGAAQQANGGTLFLDEIGEMP-YDLQ
AKLLRFLQTGVVQPVGSARTEKIDVRFVAAT-NRDPLVEVQAG----------------R
FREDLYYRLYVVP----IHLPALRER--GDDVLLIARRVMADLSAEEGRRFST-LSPEVE
AVFRSYDWPG-----NVRQLINVLRNVVVLHDGETMTPDMLPPPLSS--------VRPSP
-----------TPPPLPP-RRNEGAALRE--SVSEMDR----------------------
---------DDGLRPLWQVEKDLILRALALYDNDVPKAATRLEISPSTIYRKLQIWKTEM
PVA----------------------------
>hjaLuxO
-----------------------------MTKAL--------------------------
--------------------RLLMIEDSASLAEVYKAYL-PD----------EQ----YQ
--VVTVDSLGRAH---ATYGA--F---QP-D----IVLLDIQ----L-P-----DG---N
GMDFLAEI--QAMKNPAQI-IVMTAH----------GTSEMAVEAIQMG-AFDFLTKP-F
DAAR----LRVTLDNAASQLR--L----GKQVRDLA--------------LRE-RDGYGD
-----FIGKSTAMQSVYRTIDSLAASDATGFIVGESGTGKELAAEAVHQHSERRDKAFIA
I--NCGAIPG-ELMES-ELFGHVKGAFTGASSNREGAASVANGGTLFLDEICEMS-LELQ
KKLLRFIQTGTFRKVGSNELEKVDVRFVCAT-NRDPILEVREG----------------R
FREDLFYRLHVVP----VRLPPLRER--DDDVLLIARCFLSVFSERENKVFRG-FSEKAE
EAIRHYAWPG-----NVRQLQNAMHQLVVLNNGDRVEHSMLPHEVTS-GQ-L--EVES-S
-----------VLSAVAIKPRANASASDNLHEADHVAR----------------------
---------REQIEPLWLTEKNAIESAIDVCSGNINQAAGLLEVSPSTIYRKLQGWKKMR
A------------------------------
>peaLuxO
--------------------------MNQTKQKA--------------------------
--------------------LVYVVEDSIASGALYASQL-EQ----------AG----YE
--CKHFTDGYSAL---VAIKE--V---MP-D----VIVQDVC----L-P-----DI---S
GLEVLQFV--KKQPTPANV-VMITSN----------SSIDVAVEAMRLG-GFDFLEKP-F
SGQR----LVSAVESASTQKE----SLPQNVPQEES---------------HS-ASG---
-----FIGESLAMQTVFRLLDSAARSKACVFITGESGTGKEVCAQTLHDASPRNKGPFIA
I--NCAAIPA-DLFES-EFFGHVKGAFSGALSDRKGAVEVANGGTLFLDELCEME-LNLQ
AKLLRFLQTGVFNRVGSSEVLHSNVRLVCAT-NRSPVVEVAEG----------------R
FREDLYYRLNVIP----VKLPPLRER--GNDILLLARHVLKQKSESNAKQFIG-FSPEVE
KLFCNYDWPG-----NIRELQNVIENTVVINEGEVIELDMLPSSFGV-DSTA--SVKTAS
-----------TLPANNP-TQAGAL------------M----------------------
--------GVHDIEPLWQIEKRAIESAIEICDDNIPLAAAYLGVSASTIYRKIKGWS---
-------------------------------
>zalLuxO
--------------------------MNSVPNKQ--------------------------
--------------------LVYVVEDSLSSGALYCSYL-EQ----------AG----YS
--TKHFTDGHSAL---LGVKE--Q---MP-D----VVLQDVC----L-P-----DI---S
GLEVLSFI--NRQEKPAPV-VIITAN----------SSIDVAVDAMRLG-GFDFIEKP-F
SKDR----LLTSIASAVDQHQADIAAVPAAVVQGKP----------------S-ASKLHT
GVSEYFVGDSLAMSTVFRLLDSAAKSKASVFVTGESGTGKEVCAFSLHKASARHDGPFIA
I--NCAAIPA-DLFES-EIFGHEKGAFSGAVSQRKGAAELAAGGTLFLDELCEMD-LNLQ
AKLLRFLQTGTFSRVGGQAVLHSDIRIVCAT-NRDPAREVGEG----------------R
FREDLYYRLNVIP----VQLPPLRER--GTDIMLLAEHFLAEKTKANDKQFRG-FTPEVK
SMIMQHDWPG-----NIRELQNVIENVVVINDGELVSVEMMPSLAPV-LSKA--PAKPAA
-----------VVPSNSV-PSFGSVS-------SPTGA----------------------
--------GMQGIRPLWIVEKEAIEYAIEQCGDNIPLAAACLGVSASTIYRKKKSWDSGG
EG-----------------------------
>hamLuxO
------------------------------------------------------------
----------------------------------MNQYICRN------------------
----------------KSIEH--Y------D-----------------------------
--------------------------------------------------------KN-I
NKQY--------------------------------------------------------
-----FTGSSAGMCTLYETLERLAKSDVPVFLTGESGTGKELCATVLHEKGARCDKPFIA
V--NCAAIPF-DIFES-QFFGHLKGTFTGATCDTIGYARAADGGTLFLDEISELD-LSMQ
SKLLRFLQTGQVMPVGSTTAHTVNCRIVCAT-NVNPLEQVSKG----------------L
FRSDLYYRLNVVP----VKLLPLRER--GRDVIEIAENLLKRYSSEEKKKFQH-FSANAK
KALLDYSWPG-----NVRELQNVIRRSVIMHDGVMLTLEMLD------------------
-----------LEESLEK-------------HLSKCTQDEGE------------------
-------AWPHSVTPLWQVEQKAIENAIRICNGNIQRAASLLEVAPSTLYRKRQAWKFCP
DNSIS--------------------------
>salkLuxO
------------------------------MTKI--------------------------
--------------------HLLLVDDEQAILNSLMRTL-RN----------LP---SVK
--VSTAGNGQEAI---DKMEQ--E---PV-D----IVITDLT----M-P-----VM---N
GHELCAQI--ANRFPDTIR-IMLTAH----------ADLDNVLEGINKGRVWSYLQKP-W
DNHA----LRILVEQAIQARE--LISERTLLRKTLAR------------YERRRRKNLDG
-----FIGDSIAMQMVYSIIERSAPSRASVFITGESGTGKEVAAQALHNLSQRKLDPFIA
L--NCAAIPS-ELMES-EIFGHVKGAFSGAVSNRDGAATLADGGTLFLDELGEMD-MTLQ
AKILRFIQTGTFQKVGSGKTEKVDVRFVCAT-NREPLEAIREK----------------K
LREDLYYRLNVIS----IDLPPLRER--DNDAVQIANQFLQQFAASEEKEFVG-FSSDAE
VFLSQYSWPG-----NVRQLQNLIHSCVIMNEGPLLTSKQLGEQLRLPSDQL--NQLSVA
-----------RRSSIATQPSTDSAQPE---AVIPMPDTMDARLAGY-------------
--------DSDKVEPLAVTERKAIEHAIAFYGDNVVQAAGALGVSPSTLYRKIQSWQ---
-------------------------------
>comLuxO
--------------------------MENDNNTSP-------------------------
------------------LPILLLVDDDINILQALKRAL-HS----------VQ----AT
--IIDFNSPLAAL---EYCQV--N---QP-D----VIISDQQ----M-P-----EM---N
GCELLEHI--KKRWPNSQR-IILSAY----------QDFDLISAAFSSGVVEKYICKP-W
INKE----LKFVVDKALSRQK--NISVSATNDGNIPV---------------TGLINFHG
-----MVAEDESMHELFDSIRHASSTNAPIFITGETGTGKELVAKACHYESYHKDQPFIA
V--NCANFSE-NLMES-QLFGHTKGAFTGAISNQEGLFSAAKQGSLFLDEITTLS-KPLQ
AKLLRVVQEREFSPLGTNEVIKFHAQIISAS-SNSIGQSVING----------------D
FREDLYYRLNVIT----MALPPLRER--GGDLVHIASFFLKKYNKVEYKHFKK-FSRNAI
QIICSYDWPG-----NIRQLENVIHGMVILNSGEQITSEMIIKSLSTTVRSYS-AIQPTS
-----------PIENIK--------------NIYSADKPQ--------------------
------VSQNTAIQPLWQVEKQAIEAAVLHCQGNIPKAAALLEVSPSTIYRKKLNW----
-------------------------------
>ecoGlrR
--------------------------MSHKPA----------------------------
--------------------HLLLVDDDPGLLKLLGLRL-TS----------EG----YS
--VVTAESGAEGL---RVLNR--E---KV-D----LVISDLR----M-D-----EM---D
GMQLFAEI--QKVQPGMPV-IILTAH----------GSIPDAVAATQQG-VFSFLTKP-V
DKDA----LYQAIDDALE------------QSAPAT------------------DERWRE
A----IVTRSPLMLRLLEQARLVAQSDVSVLINGQSGTGKEIFAQAIHNASPRNSKPFIA
I--NCGALPE-QLLES-ELFGHARGAFTGAVSNREGLFQAAEGGTLFLDEIGDMP-APLQ
VKLLRVLQERKVRPLGSNRDIDINVRIISAT-HRDLPKAMARG----------------E
FREDLYYRLNVVS----LKIPALAER--TEDIPLLANHLLRQAAERHKPFVRA-FSTDAM
KRLMTASWPG-----NVRQLVNVIEQCVALTSSPVISDALVEQAL-------------EG
-----------ENTALP--------------TFVEARN----------------------
-----------------QFELNYLRKLLQITKGNVTHAARMAGRNRTEFYKLLSRHELDA
NDFKE--------------------------
>amagGlrR
--------------------------MSEKASS---------------------------
------------------NPNLLLVDDDKSLLRLLTIRL-EG----------EG----YD
--VTAVEDGQSAL---RKLQN--D---SF-D----VVLSDLR----M-P-----GL---D
GLSLFEEI--MGIRKDIPV-ILMTAH----------GTIADAVAATQRG-VFGFLPKP-V
DHDE----LRTLLQKALS------------QSQAAQ------------------PGDWAK
D----IITRSPEMLNVLDQAFRIAKREVSVLISGASGTGKELLANAIHKASNRSDKPFVA
I--NCGALPE-NLLES-ELFGHAKGAFTGAVAAHPGLFREADGGTLFLDEIGDMP-MTLQ
VKLLRALQERQIRPVGSSKHVDIDVRIISAT-HKDLHKEMEES----------------T
FREDLYYRLNVVN----LKLPSLKSR--SEDIPLLARSLLQQSAQRHGVNVSQ-FSDDAM
QQLVTSSWPG-----NVRQLVNVVEQCVALTQTPVIPLHLVEQAL-------------SA
-----------TKQSWP--------------TLTEARD----------------------
-----------------AFEQQYLHKLLKMTDGNVTRAAELAGRNRTDMHKLMKKHELDA
ADFR---------------------------
>hch1GlrR
--------------------------MKNPAK----------------------------
-------------------PRILLVDDDSSLLRLLSIRL-ES----------AG----YD
--VYAVESATEAL---KQLQQ--N---KF-N----LLITDLR----M-D-----EI---D
GIGLFERV--QAINASLPV-IIITAH----------GTIPEAVSATQKG-VFGFLPKP-I
EKEQ----LLNTIEAALS------------QTQHHM------------------SESWCE
E----IISTSSRMQQLLGQAKMAAQTNVNILITGPSGTGKELLARAVHKASPRANKPFVT
I--NCGALPE-QLLES-ELFGHTKGAFTGAVKDYPGLFRSASGGTLFLDEIGDMP-LSLQ
VKLLRAIQEKQIRSLGSVENEAVDVRILSAT-HRDLEKAMEEN----------------E
FREDLYYRLNVVN----FALPPLEER--AEDIPALVKHILSTRKDQRNGFVKG-IAPEAM
ALLCEAKWPG-----NIRQLVNVVEQTIALTTNPIISAAMVKQAL-------------AN
-----------RAPELP--------------SFNEARA----------------------
-----------------TFERGYLTKVLSITEGSVSQAARLAQRNRTDFYKLLAKYEIDP
AAFKNS-------------------------
>spoiGlrR
--------------------------MS--------------------------------
--------------------RLMVVDDNKDILHLLKMRL-QS----------SG----HT
--VETAESAEQAL---AFVPT--F---QP-Q----LVITDLR----M-D-----GM---D
GMALFEKL--KFNQPSLPI-IIITAH----------GSIPHAIEATKRG-AFSYFTKP-F
DSNA----LLEEVDKALSLAG--NKDN----QGNGN------------------ESSAFA
E----IVTRNADVLEALQQANMVAASEASVLIQSESGTGKELLACAIHKASPRADKPFVA
L--NCSSVPD-SLLES-ELFGHVKGAFTGANRDHQGLIQAAEGGTLFLDEVGDMP-LEFQ
VKLLRVLQEREVRPVGSTGSKPIDVRVICAT-HRDLEALIEEG----------------S
FREDLYYRLNVVQ----LELPALRAR--RDDIPLLAQHFLEQLSPK-GKAPRH-FSAEAM
EALASASWPG-----NIRQLRNVVEQTMVLSHTTVIPEALVKRAL-------------KK
-----------DDGEIV--------------PFADARD----------------------
-----------------HFERDYLVEVLHITAGNVTQAAQLARRNRTEFYRLLRRHHLDP
HSFRGQPSAR-----QTL-------------
>teeGlrR
--------------------------MMNA------------------------------
-------------------AKVMIVDDDPSLLRLLSMRL-EA----------AG----YE
--PVCASSGEQAL---AKLPV--S---RP-Q----VVITDLR----M-G-----GM---N
GMALFGEI--HERNPSMPV-IMLTAH----------GSIPDAVAATSRG-VFGFLTKP-F
DSKQ----LLDMVKQAASFGG--EQ------SSEAP------------------QDEWCR
E----IVTRSSAMDELLSQAHLIARSDVSVFIHGESGTGKELLARAIHRASPRADKPFIA
V--NCSAIPE-QLLES-ELFGHRKGAFTGATHDHKGLFQAAHGGTLFLDEIGDMP-PAFQ
SKLLRVLQEHQVRPVGSVESIPIDVRMISAT-HRDLEQATQEG----------------E
FREDLYYRLNVVA----LEMPALAER--REDIPLLANHFLHKLRGKEAKKAKS-FSPEAV
ALLVQAAWPG-----NVRQLYNVVEQAVVLTTSAVIPAQLVQRAL-------------RS
-----------KGNEIL--------------PFAEARQ----------------------
-----------------RFERDYLTKLLRTTNGNVTQAARLAQRNRTEFYKLLNKHHLAP
ALFKE--------------------------
>svaGlrR
--------------------------MPSR------------------------------
-------------------AQILLVDDDLGLLRLLAMRL-NA----------AG----YS
--VETAESGEKAL---AYLAA--S---QP-Q----LVVTDLR----M-D-----GI---D
GMALYNAI--HERHPALPV-IILTAH----------GTIPDAVEAIKRG-VFGYLTKP-F
DSKG----LLKAVEQALHVAG--APRPMPAGDAEPP------------------DDAWRS
E----IISQSAVMEDLLQQARLVADSEASVLIQSESGTGKELLARAIHKASRRCGEPFVA
M--NCSAIPE-TLLES-ELFGHVKGAFTGAMQTYKGLFQAAHKGTLFLDEIGDMT-LTFQ
AKLLRVLQEKEVRPVGSSETIPIDVRVISAT-HRDLDAAVAAG----------------E
FRQDLYYRLNVVT----LVLPPLAKR--PEDIPLLVAHFLVEISERGGREPKS-FSPEAM
ELLISAPWPG-----NVRQLQNVVEQTCALSTTPVIPASLVRKAL-------------HN
-----------QPPQVL--------------SFAEKRD----------------------
-----------------QFEREYLTQLLRMTAGNVSRAARLAQRNRTEFYKLLRRYHLEP
KAFRTTTPS------GQRPPSS---------
>paceGlrR
--------------------------MKEDK-----------------------------
-------------------QRLLLVDDDTDLLRLLSIRL-RG----------AD----YE
--VHIAESGEEAL---AKIPV--L---RP-D----LVITDLR----M-A-----GM---D
GMSLFDAI--RGRQASLPV-IILTAH----------GSIPDAVDATRRG-VFSFLTKP-L
DSKV----LLEEIRRALRISG--APPE----AQGAH------------------GESWRS
E----IITKSPLMEDLLSKARLAAQSEAAVLVRGESGTGKELIARAIHKASVRAAKPFVA
V--NCGAIPD-TLLES-ELFGHTKGAFTGAMKDYPGLFRSAEGGTLFLDEIGDMP-LSLQ
VKLLRVLQEKQMRPVGSVATTSVDVRIISAT-HRNLEEEIASE----------------R
FREDLYYRLNVVS----LELPNLAER--REDIPLLANHFLQKFAVRSGKKVTG-FAPEAM
EALISASWPG-----NVRQLINVVEQGLALSTTSLISASLVADAI-------------HE
-----------NIEKIP--------------AFSEARR----------------------
-----------------QFEQDYLVRLMQFTRGNVAHAARLAGRNRTEFYKLLGRHHVVP
SLFKNQ-------------------------
>nocGlrR
-----------------------MNQMTEN------------------------------
-------------------NRVLLVDDDCDLLSLLSIRL-EN----------GG----YE
--PVRAESGEEAL---AQVEL--A---RP-Q----AVITDLR----M-G-----GM---D
GMALADCI--HRKNPALPV-IILTAH----------GSIPDAVQATKNG-VFAFLTKP-Y
NSRE----LLSQLEKALRVSG--ICRD----LEETT------------------PESWRE
E----IVTRSPLMEDLLSQARLVAESEASICLRGDSGTGKELLAKAIHKASPRSKQPFIA
V--NCAAIPE-LLLES-ELFGHAKGAFTGATRDHPGLFQAAHGGTLFLDEIGDMP-VALQ
VKLLRALQEQQVRPVGNTSTVSVDVRIISAT-HKDLDAEVRDG----------------N
FREDLYYRLNVVI----LEIPSLAER--REDILFLANHFLHTFRRGSKKNIRG-FSAEAI
ELLVSAPWPG-----NVRQLCNVVEQTVVLSTTPIISAKLVKKAL-------------RQ
-----------QSGQFP--------------SFADARR----------------------
-----------------QFEQEYLAGLLKITDGNVTRASRLARRNRTDFYKLLQRHTLDP
ADFKPAKSQ----------------------
>nmuGlrR
--------------------------MSDAK-----------------------------
-------------------PRILIVDDDTDLLELLTMRL-TA----------AG----YK
--VDAVPSAEAAL---NYLDV--S---RP-Q----LVISDMQ----M-S-----GM---D
GMALFEQI--HRSLPTLPV-IILTAH----------GTIPDAVTAVQRG-VFGYLAKP-F
DSKT----LLANISQALKFVP--GAVS----QKELS------------------QAPWRK
N----IITQSAVMEDLLTRAGLVAEGDASVLIYGESGVGKELFAHAIHDASKRSDHPFVA
I--NCAAIPE-QLLES-ELFGHVKGAFTGAVRDHKGLFQLAEGGTLFLDEIGDMP-VLLQ
VKLLRVLQERQVRPVGSAQSIPVDVRIISAT-HRDLKTEIAAG----------------T
FREDLYYRLDVVS----LTIPVLAQR--REDIPLLVNYFLSTFSEKYQKNING-FSPEAM
ETLVAASWPG-----NVRQLMNVVERCVALSTAPLISPVLVYDAM-------------HR
-----------EEEQLV--------------SFEDARR----------------------
-----------------SFERDYLVRVLKITGGNVTQAARLAKRNRTEFYKLLQRYQLDP
SVFKQAQV-----------------------
>iodGlrR
--------------------------MSN-------------------------------
--------------------KILLVDDDPDLLRLVSIRL-IA----------AG----YE
--VEAANSAEAAL---NALAV--Q---RA-D----LLLCDWK----L-P-----GM---D
GMALFEEV--RRRYPALPV-IMLTAH----------GTVPDAIEAISHG-MFAYLIKP-F
DGKA----LLDKVSQALVLAS--PP-----SQDHAK------------------ADAWRA
G----FVSSSPVMDELLAEARLVAITDASVLIRGESGTGKEVLAQAIHRASPRAKRPFIA
V--NCGAIPE-NLLES-ELFGHEKGAFTGASQKQNGLFLEADGGTIFLDEIGDMP-LQLQ
VKLLRVLQEREVRPVGAGRAVPVNVRVLSAT-HRDLQSLLLDG----------------S
FREDLFYRLNVVS----LALPSLTER--REDIPLLARHFLEQVVVRYAKTNCH-FAADAL
SFLSTANWPG-----NIRQLSNLVEQCCVLATGPIITLAQVQKAM-------------DS
-----------ESAAIL--------------PLAEAKR----------------------
-----------------LFERDYLERLLRLTGGNVSDAARLADRNRTEFYRLLQKHDLAP
AAFKTDITP----------------------
>hszGlrR
--------------------------MGKT------------------------------
-------------------APLMLVDDDPDLLRLLTLRL-NA----------SG----YR
--ILAVESAEAAL---AQLAI--S---LP-A----LVITDVR----L-P-----GM---D
GLALFAEI--RSRYPALPV-ILLTAH----------GTIPDAVDATTQG-AFAYLTKP-F
DGHV----LLDKVAQALSLAA---------PAPLSP------------------DQSWRA
D----ILSRSQRVAELLAEARLVAASDASILIRGDSGTGKELLARAIHRASARAEQPFIA
V--NCGAIPE-QLLES-ELFGHVKGAFTGAVEHREGLFQAAHGGTLFLDEIGDMP-LPLQ
VKLLRVLQEKTVRQVGANQAGEVDVRIISAT-HRDLEAAMREG----------------Q
FREDLYYRLNVVT----LHLPALEER--REDIALLANHFLKTIAAKYPKRLTG-FAPDAL
EILSLAHWPG-----NVRQLYNVVEQVCALSTAPLIPASLVQRAL-------------RT
-----------PTLDLL--------------RYAEAKQ----------------------
-----------------KFERDYLIRLLKLTDGNVSDAARLADRNRTEFYRLLQKNGLDP
RRFRGGEEAVV----AGRQEERL--------
>aoaGlrR
--------------------------MTPTEH----------------------------
-------------------RHLLVVDDDPDLLRLLAMRL-QA----------NG----YR
--VSPVGTAEAAL---ARLAV--E---RV-D----LVLSDVR----L-P-----DR---D
GLALFEEV--RRLYPALPV-ILLTAH----------GTIPDAIDATSRG-VAGYLTKP-Y
DSQD----LLDNVERALHLAA--PAGD--TGSGTTT------------------EAYAFE
G----MLSRSTRMHALFDETRLVAASDASVLIRGESGTGKEVLAHAIHAASPRAAAPFIA
V--NCGAIPE-ALLES-ELFGHVRGAFTGAVTNRRGLFQAAHGGTLFLDEIGDMP-LTLQ
VKLLRVLQERAVRPVGSTRSEPIDVRIVSAT-HRDLDSELTAG----------------R
FREDLYYRINVVN----LNLPTLSER--REDIPLLAEHFLREQAARYGKPLRG-FAPGAL
EALVTASWPG-----NIRQLQNVVEQTCALATTPLIPLALVKRAL-------------RA
-----------TPPAAL--------------SYAEAKQ----------------------
-----------------RFERGYLVQLLKLTEGRVADAARLAQRNRTEFYRLIQRHGLDP
ALFRGPASPR-----ESADDGA---------
>mcaGlrR
--------------------------MSEARK----------------------------
--------------------RVLLVDDDPDLLRLIGLRL-TA----------AG----FD
--VAKAANGQSAL---SQVVV--F---RP-H----VVVTDLR----M-D-----GM---D
GMALFDAL--NERHPTLPV-IIMTAH----------GTINDAVAATRRG-VFGFVTKP-V
DKNE----LIEHISEAIRING--NT------TVIPD------------------KEEWRA
R----IVTQSPLMEEVLGQAQRVAQNRASVFIGGESGTGKELLARAIHDLSPRAKGPFVA
V--NCSAIPE-NLLES-ELFGYRKGAFTGATRDHQGLFKAADGGTLFLDEVGDMP-RSFQ
VKLLRALQEMKVRPVGATHDEPVDVRVISAT-HVDLEQAMAEG----------------N
FREDLYYRLNVVT----LLLPPLVKR--PEDIPLLAMHFLRELVSSYGDQVKG-FSPEAM
EALVNFQWPG-----NVRQLRNVVEQCVALSTTPLIPVTLVQRAL-------------RE
-----------APSSFP--------------SLQEARD----------------------
-----------------QFELNYLIRLLQMTRGNVTQAARLAKRNRTEFYRLLSRHGMNP
AMFKGGGDAA-----GDAQPPS---------
>acz1GlrR
--------------------------MDKG------------------------------
--------------------KILLVDDDADLLRLLSLRM-KS----------AG----YA
--ILTAANGSEAL---SVLAM--E---HP-G----LVITDLK----M-D-----EM---D
GMALLDAI--RRDYPTLPV-IILTAH----------GSIPDALVAADQG-VFAFLTKP-F
DGKD----LMAQVERAFNLTA--AS-----TGSRKT------------------SDLGFE
R----ILTRSPRMQAVLDQARLVAASDASVFIHGASGTGKELLAQAIHQSSPRRNKPFVA
V--NCGAFPE-QLLES-ELFGHKKGAFTGAASNHVGLFQAADGGTLFLDEIGDMP-LALQ
VKLLRALQERVVRPVGATESIPVDVRVISAS-HRDLEKEMAER----------------R
FRDDLYYRLCVVT----LELPSLAER--PEDIPLLAEFFLRDTASKNRKDVRG-IAPEAM
ELLVAAPWPG-----NVRQLANVIEQAVVLSTTPRIGAPLIRHAL-------------RD
-----------REGEVL--------------PLADAKG----------------------
-----------------RFEMNYLIQIMRMTRGNVSQAAQLAQRNRTEFYRLLRRYHLDP
AAFKEEDSD----------------------
>htrGlrR
--------------------------MSVDSEATPD-----------------F------
-----------------DGQRLLLVDDDASLLTLLSIRL-RS----------LG----LE
--VETVGSGAEAL---AKLPT--F---NP-H----LVLTDLR----M-E-----EM---D
GLALYEQI--HQHYPTLPV-IIMTAH----------GTIQEAVDATSRG-VFGFITKP-I
DHVE----LNEKIRQALNIHT--AV------GSGDE------------------QAKWRK
N----IIGQSHVIEALLQDLYHVAQSDISVYIQGESGTGKELIAQAIHAASPRRNKPFIA
V--NCSAIPE-DLLES-ELFGHKRGAFSGAIENRKGLFELAHGGVLFLDEIGDMS-PAFQ
VKLLRALQEGEIRPVGESKTVSIDVRVVSAS-HKDLKQLVDEK----------------Q
FRLDLYYRLNIVT----LRLPSLTDR--PEDIPLLANHFIAQQKTKAKK-----LSNEAM
EMLLGYDWPG-----NIRELKNVIEQACTFATAPLIPASLIEKAL-------------QQ
-----------KNLSMM--------------SFNEAKQ----------------------
-----------------NFERDYLIRLLKLVNGNVTHAARIAQRNRTEFYRLLERHQLKP
AEFKKKSS-----------------------
>hch2GlrR
--------------------------MNDPIAS---------------------------
------------------NNDILVVDDDSGLLQLMSMRL-KA----------LG----YA
--SRLVESGEEAL---REIRR--K---QP-I----LVISDLK----M-D-----GM---D
GIQLLEHI--QRDWPGTPV-IMLTAH----------GSISEAVVATQKG-AFAFLTKP-V
DREE----LRTTIEKALV-----------GHSANES------------------AANVFQ
S----IVTRSAKLYQLLEQAKMVAQSDVNVLIQGESGTGKEVLAQAIHDASPRRDKPFIP
I--NCGAIPD-ELMES-ELFGHKKGSFTGAVRDHVGLFETADGGTVFLDEIGDMP-MHLQ
VKLLRVLQERKIKPIGSTTYIDVDIRILSAT-HKDLLNMIEEQ----------------T
FREDLYYRLNVVN----LVLPPLRER--REDIPLLLSHFLERVAQRYGQSCKR-IAPDAL
DALISYSWPG-----NIRELINLSEKCHALNAGAVISRQLIEQALP-----R-----FQR
-----------EQNQEM--------------TLSEAKR----------------------
-----------------IFEKEYVEKLLSMTNGNIPEAARMADRNRSDFYKIVKKHSIDP
ELYKVGQ------------------------
>sokGlrR
--------------------------MAER------------------------------
--------------------PILLVDDDTRLLRLLALRL-ES----------EG----YA
--VAVASSAPEAM---QRLGE--V---RP-Q----FVLADLR----L-P-----DT---D
GIALLTRI--QSHSPGLPV-AILTAH----------GDIPDAVRATQAG-AVDFLTKP-V
DRDR----LLACIRSHLG-------------EGLPP------------------RADWRA
G----VITRSPIMEALLDDAGRVARMDSAVLLTGASGSGKEVLARAIHLASRRSVRPFVA
I--NCTAVPA-DLLES-ELFGHRRGAFTGAQSDHPGLFRAAEGGTVFLDEIGDMP-LALQ
AKLLRVLQEREVRPVGETRTVPVDVRVLSAT-HADLDARVADG----------------R
FREDLFYRLNVVR----LQLPPLEQR--REDIPLLVQHRLAQLAEA-GAPRRL-YSAEAL
EALVTAPWPG-----NVRQLFNAVERNVALAPGRIIGAALVRASL-------------GE
-----------RTAGLA--------------SFDEARA----------------------
-----------------EFTRNYLRQMLELAGGNISRAARLAGRNRTDFYKLLSRYGVEA
RARKHLGDLE-----PDESVRE---------
>acz2GlrR
--------------------------MSRKSLGS--------------------------
-----------------DPGHICIIDDDADFLRLLGLWL-ES----------EG----HK
--VQAFSTPVQAV---KAMER--E---LP-D----LVITDLR----M-P-----EM---D
GMEVLEAV--QELDPELPV-ILLTAH----------GSIPNAVAAMRAQ-AFGYLGKP-F
SSEE----LESLVAAALRQRQ--ASRETSRLRATLK--------------------DLAG
QM---ILHRSPVMAKLVDELTRVAHSQTSVFLTGESGSGKERVARAIHAASPRAQGPFVA
V--NCGAIVA-DLAES-ELFGHVKGAFTGASQDHPGLIRAADGGTLFLDEIADLP-LSLQ
VKLLRVLQEGTLRPVGSREEYRVDIRVISAT-HQDICALTASG----------------A
FREDLYYRLHVIP----LRVPSLAER--PEDILLLAQHFLDREIARLRRPIQG-FSPEAL
DKLICRPWPG-----NVRELENAVTLAAALTEKGWVAAETIPDPS-------------RA
----------GGRSAFP--------------PLQDAKA----------------------
-----------------AFERGYLENLLRATDGNISRAARIAGRHRTDLYKLMRKHELTP
QEFKNQGDEEAP-------------------
>nmvGlrR
--------------------------MDQE------------------------------
--------------------QILVVDDDEGLLHLLKMRL-SA----------MG----FS
--VTPCTTGKDAV---AESKK--R---MF-D----LAITDLR----L-R-----GE---D
GLDVTEEL--LRNHPGLPV-IILTAH----------GSIPNAVEAMQRG-AFGYLTKP-F
DDKE----LKATIEKALAQQR--MSREIQRLKSLVK------------------ELYGLE
N----VVARSPAMQRLFQQIAQVADSDATILLFGETGTGKEVMARVIHTNSRRSKGPFVA
L--NCAAIPE-TLFES-ELFGHVKGAFTSAHGPKRGLFQMANGGTLFLDEIGEMP-LSMQ
VKLLRAVQEREVREVGGETPTKVDVRIIAAT-NKDLGEAVKNG----------------T
FRNDLYYRISVVP----LFIPPLRDR--RDDIPLLAQHFLKLSIKRANKEVKG-FTPAAL
HRLMVNPWPG-----NVRELENAVEKAVVMSRQDMITPDLLPSVG---------------
-----------VSPDAPL------------KPLTEAKE----------------------
-----------------EFERTYLKNVLQLTGGNISRAAQFAGRYRADFYKMLKKYGLHP
SMTKGKPEAEI----GEMEEEETAHLTEAER
>gtlGlrR
--------------------------MN--------------------------------
--------------------RILAVDDDPNLLEIIRLRL-KS----------SG----FD
--VFTADSGETAL---KLLEK--E---VF-D----AAVLDMK----L-E-----GE---T
GLEIFENI--KKNDPELPV-IFLTAY----------GTIDEAVEAMRRG-AVGYLTKP-F
DHRE----LVIQVEKAVEKNN--LSRENLRLRNMLR------------------ETLLAG
N----IIGRSDKMRRLNEQILLAAGSDASVYIQGESGTGKELVAKMLHLSSARKDSPFVA
I--NSSAIPE-SLMES-ELFGYEKGAFTGANRRKKGFFEQAQEGTLFMDEVSEMP-LSMQ
AKLLRVLENREVYPLGSEKKIRLDIRLVSAS-NKDLTEEIKKG----------------T
FREDLFYRIHVMQ----LRIPPLRER--REDIPLLAEHFIKMYSARYGRRAEH-LSPQAF
EKIMTCDWHG-----NVRELENTIESAVVLTAGTEIGADAVRLS----------------
-----------SGANTPQ-------------TFKEAKK----------------------
-----------------EFEERYARELMEINKGNVSKASRMADVYRADFYELLKKYSIDP
ESFR---------------------------
>dakGlrR
--------------------------MVAK------------------------------
--------------------RILLVDDDLNLLDLIRIRL-EA----------SG----YQ
--VAAVGHENEAK---RLVAQ--Q---PF-D----AAVIDLQ----L-V-----SQ---D
GITLMEEL--HRDDPGLPV-IILTAH----------GSIESAVDAMARG-AFTYLTKP-F
DSRE----LILQIERALEQAR--LNGELHRLRELVE------------------EKRDFG
N----IIARSEPMRRVLDQVARIADSDSTVAIYGASGTGKELIAKAIHLAGPRREAPFLA
I--NCAAIPE-NLLES-ELFGHEKGAFTGAIRKKPGLFAQAEQGTVFLDEIGELP-LPLQ
GKLLRVLQERTIMPLGGEQQIPIDVRVIVAT-NKNLKEEVKKG----------------A
FREDLFYRVHVIP----VHIPPLRDR--KEDIPPLVEYFLRRHSEQTGKKKRT-IAPAAL
QKLMLHDWPG-----NVRELENAIEFALAMARSGTIGAELI-LPA-------------NA
-----------DHSSLP--------------TLKDARD----------------------
-----------------GFEKNYLRDLLKATAGNISRAAKLAGKYRADLYNMLKKHGISP
GEFKD--------------------------
>kstGlrR
--------------------------MSKE------------------------------
--------------------KILIIDDDASILEVLQMRL-KA----------LG----YS
--VSIAKDGDEAK---TVLFQ--N---KI-N----LVLVDLR----L-S-----EE---N
GIELMRDI--IKNYPKLPI-IIITAH----------GSIESAVEAMRRG-AYSYIAKP-F
RNDD----LAMQIKNALEKQR--LTQEIEYLRNQLD------------------ERNNFN
P----IIGKNKQMLEILELVSRVSKTDCNVIIYGESGTGKELIARAIHQNSNRANGPFIA
T--NCGAIPE-GLLEN-ELFGHIRGAYTDAHESKEGLFAQADKGSIFLDEISNTS-MIFQ
IKLLRVLQEREIKPVGSTKNRKINVRIIAAS-NTDLQKAVSEG----------------T
FRDDLFYRIHVMP----VYLPPLRQR--KDDIPLLATYFITEFCKALKKDPLG-FSPAAL
QRMLLYDWPG-----NIRELRNKIEHAAIVANKNNIEPEDIFPERN--------------
-----------TTTNVFH-------------SYKDAKE----------------------
-----------------RFEREYIENLLKANNGNITNASKMASRYRADIYKLIKKYNINP
EDYKAHVSKL---------------------
>mfuGlrR
--------------------------MKAR------------------------------
------------------GGHVLVVDDDAELCELISLRL-EA----------KG----MR
--VTTALTAARGL---ALLES--E---EP-D----AVVLDLR----L-E-----GV---D
GLEVLGQM--RARSPDLPV-VILTAH----------GTIETAVEAMQRG-AYGFLTKP-F
QDHE----LFQKLLHATERSD--LQRELADLRRIVA------------------GTTPER
-----LLGGSPAIAEVRDRIARVAPSEATVLILGESGTGKELAARQVHALSRRASGPFIA
V--NCGALPP-ELLES-ELFGHVRGAFTGATQTREGLFGAARGGTLFLDEVGEAS-PRVQ
VKLLRVLQERRFARVGSATEEEADVRVVAAT-NRDLREEVEER----------------R
FREDLYYRLAVLP----IVMPPLRER--IEDIPILATRFLEQAAARNGLRLPR-LAPDAL
ALLKAHSWPG-----NVRELVNTMEAVVLLAPEDDVRSEHVARMFDPPTSSRPVADGGRE
-----------EEPELLS-PSGELP------TLREARD----------------------
-----------------RFERRYLCEVLRRSKGNVAAAARMASRNRTDFYELLRRHGLSP
SDFK---------------------------
>dyeGlrR
--------------------------MGTLRC----------------------------
--------------------GVVPIGTQEGFARVVFDDL-QA----------HA------
------KGGMQLLW-QPALGE--Q---TDCD----LLILPTQ----V-E-----NF--GE
VTAELARI--RADCPGCST--IVSCQ----------GLVSEQIATLLTAGAFDFVSTP-Y
SMPE----FQMRLQRAAGT----LQGRCEQHSSMIF------------------RARTHG
-----LIGSSPCFIKQVSSLPIIASCDASVLILGETGTGKEVFARAIHYLSPRASRPRVT
V--NCGAIPT-ELMES-ELFGCVRGAFTSAHAARSGLVHEAEGGTLFLDEIDSLP-FGAQ
AKLLRFLEDKEYRPVGGTCVQRADVRVIVAS-NNDLLRLTERG----------------T
FRSDLYFRLNVLN----LMLPTLRDR--REDIPELARHFVEQFTRKNHQPALP-FTCEAL
RKLVQYNWPG-----NVRELHNVIERAVLFCQSAAIEAEGLELPV-------------NP
-----------MADPVPE-------------SFRAAKA----------------------
-------------RTVEAFERNYIEQLLMINAGNITRAAIAAQKNRRAFFALMRKHAIAP
ERFRGPGKRTY--------------------
>obgGlrR
--------------------------MSSLPPPSPGAS----------------------
---------------APAPRHLLAIDDEAPILDLLKEYL-ST----------QG----FR
--VSTASTAIEAR---RVVES---------DPP-ALIISDLQ----L-E-----ET---D
GLHLIEQL--RTHLPKTPV-ILLTGV---------LFEPQVVEETLKWK-VSSYVSKT-A
PLQV----LVQEIR----------------------------------------------
------------------------------------------------------------
-----------RLLGS--------------------------------------------
------------------------------------------------------------
------------------------------------------------------------
------------------------------------------------------------
------------------------------------------------------------
------------------------------------------------------------
-------------------------------
>aakNarP
--------------------------MNAEWKGQRHGIGIE----------VVP------
-------------VVKENSFRVLIAERNPLVIAALGDML-SR----------DS--RFEL
--AESVQTGKAFL---EAAST--A-APQF-D----IAVLGWR----L-Q-----DM---D
SGEVLAEM--QRRGLHARV-VIFSND----------HDISILKQCVRLG-VQGFCYQF-D
DPAI----LFDTL-----------------------------------------------
-------------VAVAHG---------------------RICI------------PY--
M--DVSKIND------------------------------------------TPL-SRLT
ARERELLS------------------------------VLADG----------------W
TNLQIAARTG-IS---------------ENTVKYHLKNLYDKLDVRN-------------
---------------RAMAVALYASEKNRGPHLSSQ------------------------
------------------------------------------------------------
------------------------------------------------------------
-------------------------------
>esjNarP
------------------------------------------------------------
------------------------------MIAALRGLF-SE----------ST--NFTV
--VETARSSAELCSKLAFVEA---------D----CVLLGWQ----L-D-----DA---E
APEVLADL--GRLGIEPRI-VLFADT----------DAPSIVSEAIRLG-VNGLCYQF-E
DPEI----LFATL-----------------------------------------------
-------------TAVMKG---------------------RICI------------PY--
T--VLSKIPN------------------------------------------RPF-QQLT
SRETELLG------------------------------MLANG----------------W
TNVQIATRTG-IS---------------ENTVKYHLKNLYDKLEVRN-------------
---------------RAMAVALYTKERRRN-----AG-----------------------
------------------------------------------------------------
------------------------------------------------------------
-------------------------------
>hniNarP
M----------------------------------------------------P------
---------------NSTRATIAIADKNPVVRTGLIDVI-SR----------DG--RFEV
--KVAVATGGAFL---DAVEA------EPAD----IAIIGWA----L-P-----DM---T
GGDVLGEL--KRRGIATRT-IVYTGE----------PGQSVLRRTIKAG-AWGFMSKS-D
EPEV----LLEII-----------------------------------------------
-------------STVSHG---------------------RVSF------------PY--
V--DIEAARH------------------------------------------DPL-DVLT
VRERELLT------------------------------ALAAG----------------W
TNLQIAARIG-IS---------------RNTVKYHLKNLYDKLDVNN-------------
---------------RAMAVALYMANEHQRDER---------------------------
------------------------------------------------------------
------------------------------------------------------------
-------------------------------
>mscNarP
M--------------------APTSSIRAANDQRDGSRAAR------------PDGADGA
RA-----------AAEPDRIDVAIADKSPLILAGLDKLL-SD----------DR--RFTL
--VAKLTDGEEFL---EAARQ--Q---KF-T----IAVIGWQ----L-P-----TL---H
ARDVLRAL--SRQVAAPKI-VVYSGT----------NDPAAPAETLQLG-GAGFVSKR-A
PPER----LLDVL-----------------------------------------------
-------------AAVAAG---------------------DMVF------------PF--
V--DIRKMRS------------------------------------------DPL-ENLT
LRERSLLS------------------------------ALGSG----------------H
TNSQLAKDFG-VS---------------INTIKFHLRNLFEKLDVRN-------------
---------------RAQAIALFLEMKHGAYPGGAGGRSM--------------------
------------------------------------------------------------
-------------------EPAGASRGRRHRSD---------------------------
-------------------------------
>bsuComA
-----------------------------M------------------------------
-------------------KKILVIDDHPAVMEGTKTIL-ET----D-----SN---LSV
--DCLSPEPSE-----QFIKQ--HDFSSY-D----LILMDLN----L-G----GEV---N
GMELSKQI--LQENPHCKI-IVYTGY----------EVEDYFEEAIRAG-LHGAISKT-E
SKEK----ITQYI-----------------------------------------------
-------------YHVLNG---------------------EI------------------
L--VDFAYFK-QLMTQ-QKTKPAP---------------SSQ----------KEQ-DVLT
PRECLILQ------------------------------EVEKG----------------F
TNQEIADALH-LS---------------KRSIEYSLTSIFNKLNVGS-------------
---------------RTEAVLIAKSDGVL-------------------------------
------------------------------------------------------------
------------------------------------------------------------
-------------------------------
>bcgComA
-----------------------------M------------------------------
-------------------ISILVVDDHVAVGLGTKALI-EK----Y-----DE---MNV
---DVVHNSIEVE---KIIKN--Q---KY-D----VYLIDLQ----M-P-----NI---N
GLELSKKI--LKIHSEASI-LIFTGF----------DVFAHYNLLIDNG-ILGVLSKT-S
SEEQ----VINAI-----------------------------------------------
-------------HHAVKK---------------------EV------------------
V--LPYQLVR-QLRIT-E--NISN----------ISIE-DGP----------ERA-VSLN
EEEKKILV------------------------------EVSKG----------------K
TNRELAEILN-LS---------------QRSVEYKLTDIFHKLQVSS-------------
---------------RMEAVQKAQELGIIY-----------------------------T
------------------------------------------------------------
-------------------LTI--------------------------------------
-------------------------------
>sjeComA
-----------------------------M------------------------------
-------------------TNVLIVDDHPAVGMGTKAMI-EQ----N-----SE---MNV
---DVVENPGEVE---NIVLN--K---DY-D----VLLIDLY----I-P-----GM---N
GIELSKRV--KQKRPDVTA-IIYTGF----------DLSTHFNMLVEAE-VEGFVSKT-A
SQEQ----LLTAI-----------------------------------------------
-------------RCAMRD---------------------EV------------------
V--IPLHLFR-QLRRT-EA-SVSP----------VRINRTKE----------EEA-LFLN
EKEQSILK------------------------------EVSNG----------------F
TNKTIAQNLH-MS---------------QRSVEYTLTGIFNKLDVRS-------------
---------------RTEALYKAHELGLIS-----------------------------K
------------------------------------------------------------
-------------------AK---------------------------------------
-------------------------------
>dmiComA
-----------------------------M------------------------------
-------------------IQILLVDDHPSVGEGTKSMI-EQ----D-----VE---MQV
---TVVTSSMEAL---ELINN--Q---TF-D----VLMFDLN----M-P-----VI---N
GLELTRRV--ITTNSDTPI-IIYSGY----------DIAPHFNVLVESR-VAGFVSKT-A
SREQ----LITAI-----------------------------------------------
-------------RCALHG---------------------EA------------------
V--IPVSLLH-QLRRN-DA-RVA-----------ASVN--EE----------IKG-ISID
EREQAILR------------------------------EVSKG----------------K
GNREIADILL-IS---------------QRTVEYNLTRIFGKLNVRS-------------
---------------RAEAIVEAKRLGLIP-----------------------------S
------------------------------------------------------------
-------------------EDFI-------------------------------------
-------------------------------
>gctComA
-----------------------------M------------------------------
-------------------IHILVVDDHRLVGEGTKNML-ES----E-----QD---FQV
---ELVTSGTEAE---QMMEQ--R---TY-D----VFLLDWR----M-P-----DM---S
GIELSKRI--LEKQPNAKI-VIYTGY----------DIVPFLNYFIESG-ITGFVSKT-A
SSEQ----LVTAI-----------------------------------------------
-------------RCALRD---------------------EA------------------
V--IPVHVLR-QLRLF-EV-K-------------ARME--EE----------VEH-ITLD
MFEQNILI------------------------------EVANG----------------L
SNKEIARKRC-MS---------------QRSLERQLSRIFSKLRVSS-------------
---------------RIEAVEKAKQLGLIP-----------------------------E
------------------------------------------------------------
-------------------HYMLLTSSSDG------------------------------
-------------------------------
>aamyComA
-----------------------------M------------------------------
-------------------ARILIVDDHRLVCEGTKRML-EC----E-----QD---FQV
---DFVTSAKEAE---QMIEQ--R---TY-D----VFLLDWC----M-S-----DV---S
GIELSKRI--LQKQPNAKI-VIYTGY----------DIVPFLNYFIESG-ITGFVSKT-A
SSEQ----LVTAI-----------------------------------------------
-------------RCALRD---------------------EA------------------
V--IPVHFLR-QLHRC-EG-K-------------EKME--EN----------EQP-AVLS
HLEQELLM------------------------------EVANG----------------L
CNKDIAKKHH-TS---------------QRTVERRLSRIFTKLYVSS-------------
---------------RIEAVEKAKQLGLIP-----------------------------E
------------------------------------------------------------
-------------------HHML-------------------------------------
-------------------------------
>cohComA
------------------------------------------------------------
-------------------MDILLVDDHRSVVEGTKLLI-ES----E-----PD---MNV
---KIETDVYLVP---DLIKL--H---KF-D----VILFDLY----M-P-----NI---N
GADLAKKV--LEIVPDAVI-LIYSGF----------EIAPHFNLLMESG-VSGFIAKT-S
TRDQ----LIQAI-----------------------------------------------
-------------RFAARK---------------------EA------------------
I--IPMQLLK-QLRRQ-E----------------IVVSGGAD----------QEK-VTIT
NEEEKLLR------------------------------ELAKG----------------K
SNKEIAKTLM-IS---------------QRSLEYGLTDIFQKLHAGS-------------
---------------RVEAIKKAKTLGILP-----------------------------A
------------------------------------------------------------
-------------------EDLY-------------------------------------
-------------------------------
>sposComA
------------------------------------------------------------
------------------------------------------------------------
------------------------------------------------------------
------------------------------------------------------------
--------MITAI-----------------------------------------------
-------------RCGIRE---------------------EA------------------
V--ISFQLLK-QLRRV-ES-EPST----------NEAE--HN----------LGD-ITLS
SKEQEILA------------------------------GVSKG----------------L
TNKVIATDLS-MS---------------QRTIEYHLTKIFSKLGVSS-------------
---------------RTEALFKAKEFGLLS-----------------------------P
------------------------------------------------------------
-------------------QIVE-------------------------------------
-------------------------------
>steaComA
-----------------------------M------------------------------
-------------------TSVLVIDDHAVVASGTRAVL-Q-----N-----AG---FEV
---ESQPSAKNIA---ALLKE--R---RF-D----LFLIDLN----M-P-----DM---D
GMAASDLI--LDLDPDAKI-IIYTGYE--------TEIEPLFASMIERG-IAGVVSKS-A
SIDS----LIAAL-----------------------------------------------
-------------NAALRD---------------------EV------------------
L--LPIWLFQ-RLHVR-DT-E------------------RKS----------GTN-VHLN
QTEREILT------------------------------GVMRG----------------E
TNRDIARKLL-IG---------------QRTVEKHLTGIFQKLGVHS-------------
---------------RIEAVERVNELGLIR-----------------------------V
------------------------------------------------------------
-------------------PKRNA------------------------------------
-------------------------------
>ssilComA
-----------------------------M------------------------------
-------------------ISILIIDDHPIVLKGTKTLF-DD----I-----PN---MNV
---EIENHPKNVL---STIVN--K---QY-D----VYVIDIN----M-T-----EK---N
GLQLASEI--KMYQPNSKV-ILYTGE----------DIHPYYPLILDKK-IDGLVSKT-A
PYER----IVQTI-----------------------------------------------
-------------RSVIRD---------------------EY------------------
L--LPSDFID-YVNQK-IK--------------------SKS----------SK--LQLN
FKEKQLVT------------------------------LLLAN----------------Y
TNKMIAEEFN-VT---------------QRTAERYLTQLFIILDVSS-------------
---------------RQEAIRVVQEKGLL-------------------------------
------------------------------------------------------------
------------------------------------------------------------
-------------------------------
>lfuComA
-----------------------------M------------------------------
-------------------ITMLIVDDHPIVLEGTKNLF-HE----N-----ED---III
---DTESDATCVI---QRIKN--K---PY-A----IYLIDIN----M-P-----LE---N
GINLARHI--KSIQSDASV-ILYTGD----------DITDYYPLILERK-IEGILAKT-A
SKEQ----IIRTV-----------------------------------------------
-------------RAIANG---------------------EF------------------
V--LPKNFLD-FLDDK-FK--------------------LQS----------AKD-IHLN
EKEKKILR------------------------------LIAEG----------------H
TNKAIAIELN-IP---------------QRTTERYLTQLFSLLNVDS-------------
---------------RTEAVNLAERMNLL-------------------------------
------------------------------------------------------------
------------------------------------------------------------
-------------------------------
>plvComA
--------------------------MNRE------------------------------
-------------------WTVLIVDDHPAMAFGTKMIL-EA----R-----EN---IRV
--IGIASSGEEGL---SLVKS--E---RP-D----IVFLDFH----L-P-----DM---T
GLEVASGM--MKTHEELKI-VIFTGI----------DFMPILNNLLSLG-ISGIMSKD-S
SEEQ----ITNMV-----------------------------------------------
-------------NCLIEG---------------------QT------------------
A--ISLELFR-QLQLG-----------------------KGE----------DDG-TALT
DEEINIMN------------------------------QIIKG----------------A
TNEQIAEVIH-MS---------------KRSVDNYVRKIYDKFGVKS-------------
---------------RAQAIEKFIQMKRPV------------------------------
------------------------------------------------------------
------------------------------------------------------------
-------------------------------
>eceFusR
-----------------------------M------------------------------
-------------------IRVVLVDDHVVVRSGFAQLL-SL----E-----DD---LEV
--IGQYSSAAQAW---SALIR--D---DV-N----VAVIDIA----M-P-----DE---N
GLSLLKRL--RAQKPQFRA-IILSIY----------DAPTFVQSALDAG-ASGYLTKR-C
GPEE----LVQAV-----------------------------------------------
-------------RSVGLG---------------------GH------------------
Y--LCADAIR-ALRGG-GQ--------------------PAQ----------A-L-EILT
PREREVFE------------------------------LLVKG----------------D
SVKEIAFKLE-LS---------------HKTVHVHRANVLGKLNCHS-------------
---------------TIELVHFALDHHLLA-----------------------------G
------------------------------------------------------------
-------------------H----------------------------------------
-------------------------------
>sdzFusR
-----------------------------M------------------------------
-------------------IRVVLVDDHVVVRSGFAQLL-SL----E-----DD---LEV
--IGQYSSAAQAW---SALIR--D---DV-N----VAVIDIA----M-P-----DE---N
GLSLLKRL--RAQKPQFRA-IILSIY----------DAPTFVQSALDAG-ASGYLTKR-C
GPEE----LVQAV-----------------------------------------------
-------------RSVGLG---------------------GH------------------
Y--LCADAIR-ALRGG-GQ--------------------PAQ----------A-L-EILT
PREREVFD------------------------------LLVKG----------------D
SVKEIAFKLE-LS---------------HKTVHVHRANVLGKLNCHS-------------
---------------TIELVHFVLDHHLLA-----------------------------G
------------------------------------------------------------
-------------------H----------------------------------------
-------------------------------
>koyFusR
-----------------------------M------------------------------
-------------------IRVVLVDDHVVVRSGFAQLL-SL----E-----ED---LEV
--VGQFSRAAEAW---PALLR--D---DV-D----VAVMDIA----M-P-----DE---N
GLSLLKRL--RAQKPQFRA-IILSIY----------DTPTFVQSALDAG-ASGYLTKR-C
GPEE----LVQAV-----------------------------------------------
-------------RSVGMG---------------------GH------------------
Y--LCADALR-ALRGG-EQ--------------------PAQ----------V-L-EVLT
PREREVFD------------------------------LLVKG----------------D
SVKEIAFKLE-LS---------------HKTVHVHRANVLGKLQCHS-------------
---------------TIDLVHFALDHQLLA-----------------------------G
------------------------------------------------------------
-------------------H----------------------------------------
-------------------------------
>camaFusR
-----------------------------M------------------------------
-------------------IRVVLVDDHVVVRSGFAQLL-SL----E-----ED---LDV
--AGQYSSAAEAW---PALLQ--D---DV-N----VAVMDIA----M-P-----DE---N
GLSLLKRL--RAQRPQFRA-IILSIY----------DTPTFVQSALDAG-ASGYLTKR-C
GPEE----LVQAV-----------------------------------------------
-------------RSVGLG---------------------GH------------------
Y--LCADALR-ALRGG-EA--------------------SSP----------V-L-AELT
PREREVFD------------------------------LLIKG----------------D
SVKEIAFKLD-LS---------------HKTVHVHRANVLGKLNCHS-------------
---------------TIELVHFALDHQLLA-----------------------------G
------------------------------------------------------------
-------------------H----------------------------------------
-------------------------------
>etcFusR
-----------------------------M------------------------------
-------------------IRVVLVDDHVVVRSGFAQLL-TL----E-----PD---LAV
--AGQFSSAAEAW---QPLLR--D---DV-S----VAVLDIA----M-P-----DE---N
GLSLLKRL--RAKRPGFRA-IILSIY----------DTPAFVKSALDAG-ASGYLTKR-C
GPEE----LVQAV-----------------------------------------------
-------------RSVSMG---------------------GH------------------
Y--LCADALR-ALRGG-EP--------------------AAE----------A-L-KILT
PREREIFA------------------------------LLVKG----------------D
SVKRIAFALD-LS---------------HKTVHVHRANVLGKLQCHS-------------
---------------TIDLVHFALDHQLLT-----------------------------G
------------------------------------------------------------
-------------------L----------------------------------------
-------------------------------
>encFusR
-----------------------------M------------------------------
-------------------IKVVLVDDHVVVRSGFAQLL-NL----E-----ED---LVV
--EGQFSSAAEAW---PVLSR--N---DI-D----VAVMDVA----M-P-----DE---N
GLSLLKRL--RQQRPTFRA-IILSIY----------DTPAFVQSALDAG-ASGYLTKR-C
GPEE----LVQAV-----------------------------------------------
-------------RTVGMG---------------------GH------------------
Y--LCADAVK-ALRGG-EP--------------------MPK----------V-L-EALT
PREREVFE------------------------------LLVKG----------------E
SVKEIAYTLA-LS---------------HKTVHVHRANVLGKLQCNS-------------
---------------TIDLVHFALDNQLLT-----------------------------G
------------------------------------------------------------
-------------------H----------------------------------------
-------------------------------
>leiFusR
-----------------------------M------------------------------
-------------------IKVVLVDDHVVVRSGFAQLL-NL----E-----DD---LVV
--EGQYSSAAEAW---AALSR--E---AI-D----VAVLDVA----M-P-----DE---N
GLSLLKRL--RQQRPGFRA-IILSIY----------DTPAFVQSALDAG-ASGYLTKR-C
GPEE----LVQAV-----------------------------------------------
-------------RSVGMG---------------------GH------------------
Y--LCADAVK-ALRGG-EP--------------------VSQ----------A-L-AVLT
PREKEVFE------------------------------LLVQG----------------K
SVKEIAFQLK-LS---------------HKTVHVHRANVLGKLQCSS-------------
---------------TIELVHFALDHQLLT-----------------------------G
------------------------------------------------------------
-------------------H----------------------------------------
-------------------------------
>yeyFusR
-----------------------------M------------------------------
-------------------INVALIDDHIVVRSGFAQLL-SL----E-----KD---IRI
--IGEYGSAAEAW---ANLPN--T---DV-H----VAVMDIS----M-P-----DE---S
GLSLLKRL--RQKMPQFRA-IILSIY----------DTTAFVQSAMDAG-ASGYLTKR-C
GPDE----LVQAL-----------------------------------------------
-------------RTVHGG---------------------GL------------------
Y--LCADALR-ALRHM-PQ--------------------QPQ----------Q-L-AILT
PREKDVFQ------------------------------LLING----------------I
SVKSIAEQLS-LS---------------HKTVHVHRANILGKLNCET-------------
---------------TVELVHFALQHQLLA-----------------------------G
------------------------------------------------------------
-------------------N----------------------------------------
-------------------------------
>sfgFusR
-----------------------------M------------------------------
-------------------INVALIDDHVVVRSGFAQLL-SL----E-----ED---IRI
--VGQFDSAAQAW---PHLLR--D---PI-D----VAVLDIA----M-P-----DE---S
GLSLLQRL--RQQRPTFRA-IILSIY----------DTNAFVQSAIDAG-AGGYLTKR-C
GPHE----LVQAV-----------------------------------------------
-------------RAVSSG---------------------GL------------------
Y--LCADALR-ALRHT-PQ--------------------PPK----------E-L-QVLT
PREKEIFD------------------------------LLVNG----------------L
SVKTIAQQLT-LS---------------HKTVQVHRANILGKLHCDT-------------
---------------TVELVHFALQHQLLA-----------------------------G
------------------------------------------------------------
-------------------S----------------------------------------
-------------------------------
>pcvFusR
-----------------------------M------------------------------
-------------------INVALVDDHIVVRSGFAQLL-TL----E-----ND---IQV
--VGQYASAAQAW---PHLLK--Q---PI-D----VAVIDIA----M-P-----DE---S
GLSLLTRL--RQQRPNFRA-IILSIY----------DTTAFVQSALDAG-AGGYLTKR-C
GPEE----LVQAV-----------------------------------------------
-------------RVVSSG---------------------GL------------------
Y--LCADALH-AIRHQ-QQ--------------------PPK----------E-L-LALT
PREREIFS------------------------------LLING----------------I
SVKSIAEQLE-LS---------------HKTVHVHRANILSKLQCES-------------
---------------TVELVHFALQHQLLA-----------------------------G
------------------------------------------------------------
-------------------K----------------------------------------
-------------------------------
>payFusR
-----------------------------M------------------------------
-------------------IRIALIDDHVVVRSGFAQLL-TL----E-----ND---LEI
--AGQYSSANEAW---LDLLR--N---PI-D----VAVMDIA----M-P-----DE---S
GLHLLTRL--RQKRPDFRT-IILSIY----------DTTAFVQSALDAG-ACGYLTKR-C
GPEE----LVQAV-----------------------------------------------
-------------RSVHKG---------------------GC------------------
Y--LCADALK-ALRQT-PQ--------------------DIK----------A-L-QILT
PREREIFD------------------------------LLING----------------I
SAKTIAEQLN-LS---------------PKTVHVHRANILGKLQCDS-------------
---------------TIELVHYALQHQLLT-----------------------------R
------------------------------------------------------------
-------------------TP---------------------------------------
-------------------------------
>pheiFusR
-----------------------------M------------------------------
-------------------IKIALIDDHIVVRSGFAQLL-TL----E-----PD---IRI
--VGQYANAQEAW---PNLIS--H---DI-D----VAIMDIS----M-P-----DE---N
GLQLLTRL--RQVKPDFRT-IILSIY----------DTTAFVQSALDAG-ASAYLTKR-C
GPEE----LVQAV-----------------------------------------------
-------------RSVHQG---------------------GC------------------
Y--LCSDAMR-ALRHA-PQ--------------------QKQ----------G-M-QELT
PREREVFN------------------------------LLVAG----------------L
SVKVIAEQLI-LS---------------HKTVHVHRANVLSKLQCEN-------------
---------------TIDLVHYALEHNLIS-----------------------------R
------------------------------------------------------------
------------------------------------------------------------
-------------------------------
>pfqFusR
-----------------------------M------------------------------
-------------------IKIALIDDHIVVRSGFAQLL-SL----E-----ED---IQI
--VGEFNSAAQAW---PYLLK--G---GC-D----IAILDIS----M-P-----DE---S
GLSLLRRI--RQVNADFKA-IFLSIY----------DTNAFVKNAVDAG-ASGYLTKR-C
GPEE----LVRAI-----------------------------------------------
-------------RTVYGG---------------------GF------------------
Y--LCADALK-ALRQT-AV--------------------VPK----------E-L-QMLT
PREKEIFD------------------------------LLING----------------L
SAREIAEKLN-LS---------------HKTIHVHRANILAKLHCDS-------------
---------------IVELVHFALEHQLLT-----------------------------E
------------------------------------------------------------
-------------------K----------------------------------------
-------------------------------
>xhoFusR
-----------------------------MK-----------------------------
-------------------IKIVLIDDHVVVRSGFAQLL-TL----E-----ND---ITI
--VGQYSSTSEAW---PNLLK--K---RI-D----IVIMDIA----M-P-----DE---N
GLQLLTRL--RPKYPDFRT-IMLSIY----------DTAALVQSALDSG-ARGYLTKC-C
GPEE----LIQAV-----------------------------------------------
-------------RTVHKG---------------------EI------------------
Y--LCADALK-ALRQK-PH--------------------EVN----------A-L-KLLT
SREKEIFN------------------------------LLIRG----------------T
NVKNIAEQLE-LS---------------HKTVHVHRANILSKLQCNS-------------
---------------TIELVHYALQHQIIT-----------------------------G
------------------------------------------------------------
------------------------------------------------------------
-------------------------------
>vcoFusR
-----------------------------M------------------------------
-------------------ITIALVDDHTIVRSGFAQLL-NL----E-----QD---IRV
--QGEYESAKAAF---HALTQ--A---EV-D----VAIIDIS----M-P-----DE---N
GLSLLERL--RQHNPRFKA-IILSIY----------DSASFVKKALDAG-AQGYLSKR-C
GPSE----LVSAI-----------------------------------------------
-------------RTVASG---------------------RR------------------
Y--LCADALV-NLSNP-----------------------DIN----------NVL-ADLT
KREVEVFD------------------------------LLVQG----------------K
EVKEIAQTLF-LS---------------HKTVHVHRANILSKLNLTN-------------
---------------NVDVIRFALQHHLLV------------------------E----G
------------------------------------------------------------
------------------------------------------------------------
-------------------------------
>djaFusR
-----------------------------M------------------------------
-------------------YSIVLVDDHAIVREGFKRLI-EM----E-----PD---LEV
--VAECRSADDAV---EAVGS--R---RP-D----LVALDLS----L-P-----DG---S
GLPLIEHL--RSVAADTRI-VVLSMH----------DGEPYVSEALRRG-ASGYVTKG-V
APEE----LVAGL-----------------------------------------------
-------------RAVMQG---------------------EC------------------
F--LSSDLRK-RRAER-PS--------------------EAR----------DPI-HRLT
AREREVFL------------------------------LLAAG----------------R
APKQVAGELG-IG---------------QKTVYIHRASLMGKLGAGS-------------
---------------ELDLYRMAAERGLLP-----------------------------R
------------------------------------------------------------
-------------------KN---------------------------------------
-------------------------------
>amgFusR
------------------------------------------------------------
-------------------MHILIIDDHEIVRDGIKTLI-EQ----E-----YG---WHV
--SYAVSSLDALP---SFATL--D---DI-D----VAILDIS----L-A-----QE---S
GFDTLIKI--KKDAPFIKC-LMLSMY----------DHVGYISKALELG-ADGYVTKN-A
ATKE----LMDAL-----------------------------------------------
-------------ESLEKD---------------------EN------------------
Y--LSTDISK-KLAFG-DK---------------------------------QLT-SILT
EREKEIFL------------------------------LLAKG----------------F
QPKQIAYYID-TA---------------PKTVMVHRTNIYKKLNVTS-------------
---------------QFGLLRIALETGYLDVSD-----------------------VIYD
------------------------------------------------------------
-------------------DTLVKAN----------------------------------
-------------------------------
>pngFusR
------------------------------------------------------------
-------------------MHIGIIEDHQLVRDSFKKLL-EL----Q-----PD---WKV
--IIEACSVNEAK---LAVEL--E---QP-D----IFIVDIS----L-N----GKE---T
GLTFLSYL--FEHFPNIKT-IVASMH----------DHEPYVSNALRLG-ALGYVSKR-S
ASEE----LIDAV-----------------------------------------------
-------------KSVALG---------------------KR------------------
Y--ISEDVNF-ALTTE-SS--------------------A--------------L-TLLT
NREIEALP------------------------------LFSKG----------------L
NAKQVAQALG-IM---------------PKTAHVHKANIYTKLNVTT-------------
---------------SFELLKIAIDVGVIQ-----------------------------L
------------------------------------------------------------
-------------------DELT-------------------------------------
-------------------------------
>ecoNarL
------------------------MSNQEP------------------------------
-------------------ATILLIDDHPMLRTGVKQLI-SM----A-----PD---ITV
--VGEASNGEQGI---ELAES--L---DP-D----LILLDLN----M-P-----GM---N
GLETLDKL--REKSLSGRI-VVFSVS----------NHEEDVVTALKRG-ADGYLLKD-M
EPED----LLKAL-----------------------------------------------
-------------HQAAAG---------------------EM------------------
V--LSEALTP-VLAAS-LR------------------A-NRA-TTE------RDV-NQLT
PRERDILK------------------------------LIAQG----------------L
PNKMIARRLD-IT---------------ESTVKVHVKHMLKKMKLKS-------------
---------------RVEAAVWVHQERIF-------------------------------
------------------------------------------------------------
------------------------------------------------------------
-------------------------------
>sbjNarL
------------------MYNDA-FLEEEK------------------------------
-------------------STILLIDDHPMLRNGVKQLI-GM----V-----DN---LCI
--VAEANCGKDGI---ELATK--L---DP-D----LILLDLN----M-P-----EF---N
GLETLTKL--RECELSSRI-IVFTVS----------NYEGDIVNAFKYG-ADGYLLKD-M
EPED----LLQSI-----------------------------------------------
-------------QKAAAG---------------------KI------------------
V--LSDEIAP-ILATG-LR--------------------HNPPATK------RDI-ESLT
AREKDIIR------------------------------LVSQG----------------L
SNKMIARKLI-IT---------------EGTVKVHVKNLLKKLSFKS-------------
---------------RVEATVWILQENIF-------------------------------
------------------------------------------------------------
------------------------------------------------------------
-------------------------------
>hcoNarL
---------------------MGQPINETP------------------------------
-------------------ASILIIDDHPLLRRGVAQLL-EL----E-----DD---LLL
--IGDTGVPQEGV---RLAIE--L---DP-D----MVLLDLN----M-P-----EM---D
GIQTLKRL--RDEGFAGRV-VMFTVS----------DHEEDLVAALRGG-ADGYLLKD-M
EPEE----MVRQL-----------------------------------------------
-------------RQVALG---------------------RM------------------
V--VSESLTA-LLAEA-LR------------------N-QRSAPAT------PDI-HSLT
QREREILR------------------------------ELAAG----------------L
SNKLIARKLD-IT---------------EGTVKVHVKHLLKKLNLRS-------------
---------------RVEAAVWAVQEGIDR------------------------------
------------------------------------------------------------
------------------------------------------------------------
-------------------------------
>pafNarL
------------------MTDMP-ATADEP------------------------------
-------------------VRLLLVDDHPMMRKGVAQLL-EL----E-----DD---LSV
--VGEAGSGEEAL---RLAAE--L---DP-D----MILLDLN----M-K-----GM---N
GLDTLRAL--REAGVDARI-VVFTVS----------DDKGDVVNVLRAG-ADGYLLKD-M
EPER----LLEHI-----------------------------------------------
-------------RQAATG---------------------QM------------------
T--LSPQLTQ-ILAQA-LR-G----------------D-DRS----------KSL-DELT
ERERQILR------------------------------QIAHG----------------Y
SNKMIARKLD-IT---------------EGTVKVHVKRVLHKLGMRS-------------
---------------RVEAAVWAVENDLV-------------------------------
------------------------------------------------------------
------------------------------------------------------------
-------------------------------
>ocmNarL
------------------------------------------------------------
----------------------MLVDDHPMLRRGLSDLL-SM----E-----AD---LLP
--VAQAGSGEEAV---ALANA--L---NL-D----LILLDLN----M-P-----GM---D
GIETLHAL--RNSDIEARI-IIFSVS----------DDKQHVLEALQAG-ADGYLLKD-I
EPEE----LIEQI-----------------------------------------------
-------------RLAAHD---------------------QL------------------
A--LSPELTH-VLAEA-IR-G----------------R-NKS-TKV-------SP-MLLT
KREKEVLK------------------------------LIAKG----------------H
SNKMIARHLT-IA---------------EGTVKVHVKRLLNKLGMRS-------------
---------------RTEAAVWVVENELH-------------------------------
------------------------------------------------------------
------------------------------------------------------------
-------------------------------
>gapNarL
-------------------------MEQIK------------------------------
-------------------SSILLIDDHPMLRNGIKQLI-HT----V-----NY---FEI
--VGETGSGIEGI---KLAEE--L---DP-D----IILLDIN----I-H-----DV---N
GLDILRVL--REKNISSRI-IMFTVS----------NAKEDIITALKIG-ADGYLLKD-M
EPED----FIKAL-----------------------------------------------
-------------QDISLG---------------------KV------------------
I--MDDAISH-IILNY-MR-H----------------G-DEPTTKP-----IHDV-SLLT
PREHEIFH------------------------------LLVQG----------------L
SNKLIAKDLD-IV---------------ESTVKVHIKSIFKKLNFKS-------------
---------------RMEMTVWYLQSKE--------------------------------
------------------------------------------------------------
------------------------------------------------------------
-------------------------------
>ecoNarP
------------------------MPEATP------------------------------
-------------------FQVMIVDDHPLMRRGVRQLL-EL----D-----PG---SEV
--VAEAGDGASAI---DLANR--L---DI-D----VILLDLN----M-K-----GM---S
GLDTLNAL--RRDGVTAQI-IILTVS----------DASSDVFALIDAG-ADGYLLKD-S
DPEV----LLEAI-----------------------------------------------
-------------RAGAKG---------------------SK------------------
V--FSERVNQ-YLRER-EM-F----------------G-AEE----------DPF-SVLT
ERELDVLH------------------------------ELAQG----------------L
SNKQIASVLN-IS---------------EQTVKVHIRNLLRKLNVRS-------------
---------------RVAATILFLQQRGAQ------------------------------
------------------------------------------------------------
------------------------------------------------------------
-------------------------------
>patrNarP
------------------------MSEKPS------------------------------
-------------------YRVLIVDDHPLMRRGIRQLL-AT----D-----AI---FDV
--IGEASNGVEAL---SLANR--D---SP-D----IILLDLN----M-K-----GL---S
GLDTLHAL--RRDGICARV-IVLTVS----------DAPSDIYALMDAG-ADGYLLKD-S
APEH----LLDSI-----------------------------------------------
-------------RS-------------------------SD------------------
A--FSEQVRD-VLRHR-IA-I----------------K-ETP----------SPF-TVLT
ERELDVLQ------------------------------EVASG----------------L
SNKQIAAVLY-IS---------------EETVKVHIRNMLRKLNVRS-------------
---------------RVAATVLYLETRGQ-------------------------------
------------------------------------------------------------
------------------------------------------------------------
-------------------------------
>smarNarP
-------------------------MVMKQ------------------------------
-------------------YRVMIVDDHPLMRRGIKQLL-GL----D-----AR---FGV
--VAEAGNGSEAV---ALALQ--H---AP-D----VILLDLN----M-K-----GM---S
GLDTLRAL--RDEGVDARI-IVLTVS----------DARSDLYALIDAG-ADGYLLKD-S
EPEQ----LLEHI-----------------------------------------------
-------------SAAAEG---------------------QN------------------
V--ISDAMAD-YLLAR---------------------S-EQR----------DPF-AALT
ERELDVLQ------------------------------EVARG----------------L
SNKQVAAQLH-IS---------------EETVKVHIRNILRKLDVRS-------------
---------------RVAATVMYLEYKSH-------------------------------
------------------------------------------------------------
------------------------------------------------------------
-------------------------------
>edlNarP
------------------MEH-P-TSTTAP------------------------------
-------------------FRVMIVDDHPLMRRGVRQLL-EL----D-----SV---FSV
--VAEASNGSEAI---ALAER--S---QP-D----LILLDLN----M-K-----GL---S
GLDTLKAL--RNEGIDARI-IILTVS----------DARSDVYALVDAG-ADGYLLKD-S
EPEA----LLAQI-----------------------------------------------
-------------RQAAEG---------------------RS------------------
V--FSESVIA-YLSTR---------------------S-EIA----------DPL-ADLT
ERELDVLQ------------------------------EVARG----------------M
SNKQIAAQLH-IS---------------EETVKVHIRNLLRKLNVRS-------------
---------------RVAATVLYLEYKNS-------------------------------
------------------------------------------------------------
------------------------------------------------------------
-------------------------------
>pfqNarP
------------------------------------------------------------
------------------------------MRRGVRQLL-EL----E-----PS---LNI
--VAEASNGNEAV---TFACQ--L---LP-D----LILLDLN----M-K-----GL---S
GLDTLKAL--RNEGIAARI-IVLTVS----------DSRSDIYALLDAG-ADGYLLKD-S
EPEL----LLEKI-----------------------------------------------
-------------LQAANG---------------------EN------------------
V--FSDIILE-YLATR---------------------D-DQS----------DPF-ESLT
ERELDVLQ------------------------------EVARG----------------M
SNKQVASHLH-IS---------------EETVKVHIRNMLRKLNVRS-------------
---------------RVAATVMYLERKSQ-------------------------------
------------------------------------------------------------
------------------------------------------------------------
-------------------------------
>plfNarP
-------------------------MAQPA------------------------------
-------------------LTIMIVDDHPLMRRGIRQLL-AL----E-----PQ---LQV
--IAEASNGTEAL---AEARR--L---TP-D----IILLDLN----M-K-----GM---S
GLDTLKAL--RHEGISSRI-LVLTVS----------DARSDIYALVDAG-ADGYLLKD-S
EPEI----LLRQI-----------------------------------------------
-------------MQALQG---------------------ET------------------
V--FSDAVRH-ALSMR---------------------H-NSD----------DPF-RLLT
ERERGVMQ------------------------------EVARG----------------L
SNKDVAHALH-IS---------------EETVKVHIRNVLRKLDVRS-------------
---------------RVAATIMWIERRNS-------------------------------
------------------------------------------------------------
------------------------------------------------------------
-------------------------------
>hiaNarP
--------------------------MQDK------------------------------
-------------------LKVLLIDDHPLMRRGIKQLV-EL----D-----DN---FEV
--VADVSSGTEGI---SVALQ--T---SP-D----VIILDLN----M-K-----GL---S
GLDTLKGL--RAEGVDARI-LILTVS----------DAKNDIYTLIDAG-ADGYLLKD-T
EPDT----LLEQI-----------------------------------------------
-------------KRIAQG---------------------EV------------------
I--LSDSIKN-LLLER---------------------T-HED----------NPL-DSLT
DREMGVLR------------------------------QIATG----------------L
SNKQIAAQLF-IS---------------EETVKVHIRNLLRKLNVHS-------------
---------------RVAATVLFFEQNR--------------------------------
------------------------------------------------------------
------------------------------------------------------------
-------------------------------
>vcrNarP
----------------------------MS------------------------------
-------------------CRVLLVDDHPLMRRGINQLL-SF----E-----EE---FEV
--VAEAGSGAEAI---ALAHD--L---QP-D----LILLDLN----M-K-----GM---S
GLDTLTAL--RTDECDAYV-VILTVS----------DSAADIEALVKAG-ADGYLLKD-T
EPDQ----LVALL-----------------------------------------------
-------------KQAMQG---------------------EK------------------
A--FSESVER-YLLNR---------------------E-HTS----------NPF-EALT
EREMQIMS------------------------------EVAKG----------------Y
RNRQIADRLF-IS---------------ESTVKVHMKSLLKKLDVPS-------------
---------------RTAATILYLERYANA------------------------------
------------------------------------------------------------
------------------------------------------------------------
-------------------------------
>ahhNarP
-------------------------MDEMK------------------------------
-------------------YSVLVVDDHPLMRKGIVQLL-AL----E-----EN---IEV
--VGEASNGTDAV---AMAKE--S---EP-D----LILLDLN----M-K-----GL---S
GLDTLKAL--RTEEVTSRV-VILTVS----------DARQDVVALLKAG-ADGYLLKD-T
EPEM----LLAQL-----------------------------------------------
-------------ADVMTG---------------------KQ------------------
I--LSEPLRP-YLENI-YE-L----------------D-HLQ----------QKL-ESLT
RREMQILR------------------------------EIAKG----------------L
SNKQVASVLH-IS---------------EGTVKVHVKSLLKKLEAQS-------------
---------------RVEAAVMYLEQRN--------------------------------
------------------------------------------------------------
------------------------------------------------------------
-------------------------------
>myaNarP
-------------------------MLDNS------------------------------
-------------------YTILVVDDHPLMRKGIVQLL-TL----E-----EK---FNV
--IGEASDGVEAI---TLAKQ--H---EP-D----LVLLDLN----M-K-----GM---S
GLDTLKAL--RAEELSSRV-VILTVS----------DNKQDVIKLINAG-ADGYLLKD-S
EPDV----LLKQL-----------------------------------------------
-------------QDVLSG---------------------QQ------------------
A--LSESLVG-YLDCL-HE-D----------------N-NFE----------EKL-AKLT
KRENQILL------------------------------EISKG----------------Y
SNKHVASNLH-IS---------------EGTVKVHVKSLLKKLEASS-------------
---------------RVEAAVMYLEFNQTS-----------------------------A
------------------------------------------------------------
------------------------------------------------------------
-------------------------------
>psyNarP
--------------------------MSNA------------------------------
-------------------IRVMIIDDHPLMRKGIAQLL-SL----D-----SK---FEI
--VVEAKSGEEGL---EFANQ--Y---QL-D----LILLDFN----M-Q-----GI---S
GLETLKRL--RSQGHLTKI-IILTVS----------DNKQDVIAMINHG-ANGYFLKD-S
DASL----LLSNI-----------------------------------------------
-------------NKVLAG---------------------EL------------------
V--LSDDLIK-YLNDL-DE-E----------------D-NIR----------EKL-NNLT
KRERQILQ------------------------------EIAKG----------------Q
SNKEISINLH-IS---------------EGTVKVHVKSLLKKLQAKS-------------
---------------RVEAAIVYLQQPK--------------------------------
------------------------------------------------------------
------------------------------------------------------------
-------------------------------
>sbsNarP
--------------------------MGKP------------------------------
-------------------YSVLVVDDHPLLRKGICQLI-AS----D-----PD---FSL
--FGEAGGGLDAL---TAVAT--D---EP-D----IILLDLN----M-K-----GM---T
GLDTLNAM--RQEGVTSRI-VILTVS----------DAKQDVIRLLRAG-ADGYLLKD-T
EPDL----LLEKL-----------------------------------------------
-------------KNAMLG---------------------HR------------------
V--ISDEVEE-YLYEL-KD-A----------------T-DEQ----------EWI-SSLT
PRELQILE------------------------------QLAEG----------------L
SNRMISEHLH-IS---------------EGTVKVHVKNLLRKANAKS-------------
---------------RTEMAVRYLNQ----------------------------------
------------------------------------------------------------
------------------------------------------------------------
-------------------------------
>xboNarP
---------------------------MHN------------------------------
-------------------HSVMIVDDHPIIRHGLKRLI-EL----E-----RE---LIV
--TAETDNGEDAI---NIACQ--I---KP-D----IILIDLK----I-H-----GL---S
GIDTIKSL--RRKGLDSYV-LVLSDS----------DNRGDIYDAIDAG-ANGYLLKD-I
ELTP----LISKI-----------------------------------------------
-------------KKAANG---------------------DA------------------
V--YSEKVYQ-YLSTR---------------------H-LYI----------DPL-SKLT
KRELDVLK------------------------------EISEG----------------M
TNKEIADFLF-IS---------------EETVKVHTRNLLKKLKSRS-------------
---------------RLEATIIYLRHRKPE-----------------------------L
------------------------------------------------------------
-------------------V----------------------------------------
-------------------------------
>fblNarP
--------------------------MAEP------------------------------
-------------------WQLLLVDDHPMLRRGLCQLL-AG----D-----PR---FLS
--PWEAANGPEAL---ALLAR--Q---QP-D----LVLLDLN----M-R-----PL---S
GLDTLRAI--RRDFPRLKV-VMFTVS----------DHPRDVQAVLDAG-ANGYLVKD-S
EPEE----LVEGL-----------------------------------------------
-------------AEVMAG---------------------QA------------------
V--LTPRLEG-ALAEA-EE---------------------------------NWA-AQLT
PRERQIAE------------------------------LIAEG----------------K
SNKAIGEALF-IS---------------EGTAKVHVKNLMRKTDCHS-------------
---------------RVELALKVREG----------------------------------
------------------------------------------------------------
------------------------------------------------------------
-------------------------------
>nmqNarL
----------------------------MT------------------------------
-------------------IKIILIDDHTLFRSGIKALL-SR----Q-----HG---FEV
--IGEAADGLSGI---KMISR--L---QP-D----VVLLDLD----M-P-----GM---N
GREALSQI--ISINPQQAV-IMLTVS----------EDSDDLTECIRIG-ARGYLLKN-I
NADF----LLESI-----------------------------------------------
-------------RKVAEG---------------------DN------------------
V--FSPEMTA-KLVKS-LI------------------S-PQPAQGT------QAL-SSLT
PRELEILG------------------------------YLAAG----------------H
SNKIIARHLD-LA---------------ESTVKVHVQNLLRKLNLSS-------------
---------------RVQAAVYAIRHNVPQ------------------------------
------------------------------------------------------------
-------------------PVLE-------------------------------------
-------------------------------
>coqNarL
--------------------------MQTK------------------------------
-------------------IKILLIDDHSLFRSGLKFLL-NN----Q-----ED---IEV
--IGEAQNGSEGI---KLAQK--L---NP-D----IILLDLD----M-P-----RM---G
GKETLQNL--LNINPDLNV-LILTVS----------EDNDDLIQCMTLG-AKGYLLKN-I
NTDF----LLDSI-----------------------------------------------
-------------HKVYEG---------------------NN------------------
I--LSPAMIS-TLIDQ-FR------------------P-NEKEKDE------DLY-DSLT
PREKEILA------------------------------WLTKG----------------I
SNKEIARFLS-VS---------------ESTIKLHVQNILRKLNLHS-------------
---------------RVQAAIYALEHGFDK------------------------------
------------------------------------------------------------
-------------------TP---------------------------------------
-------------------------------
>axoNarL
----------------------------MP------------------------------
-------------------IRILLVDDHTLFRSGMRLLL-QR----Q-----PD---FEI
--VAEAGDGVEGL---KRAKE--L---KP-D----VVLLDLN----M-P-----GL---S
GLETLQLL--TQDLPSCAV-IILTVS----------EEADELGQALRDG-ARGYLLKN-I
DAEA----LTSAI-----------------------------------------------
-------------RRAAAG---------------------EP------------------
V--IAESMTA-KLVEQ-FR-GQA------------SLA-AQAPAGQ------AER-HRLT
ARERQIVQ------------------------------CLARG----------------A
SNKVIARELD-VS---------------ESTVKIHVQNVLKKLNLTS-------------
---------------RVQVAVYAVEHGLHG-----------------------------D
------------------------------------------------------------
-------------------DPA--------------------------------------
-------------------------------
>darNarL
--------------------------MSER------------------------------
-------------------IRVLLVDDHTLFRSGIKSLL-QR----N-----DD---FEV
--VGEAGDGLEGI---KRVRS--L---KP-D----VALLDLH----M-P-----GV---S
GLEAVKVI--SEEMPEVRV-LMLTVS----------EDAQDLMDALRAG-ASGYLLKN-I
ETDM----LVDAI-----------------------------------------------
-------------RRAAQG---------------------ES------------------
V--VSQQMTA-KLIQG-VR-N----------------P-PKAETAT------IER-DRFS
PRERDILA------------------------------SLAQG----------------E
SNKEIARKLD-LA---------------ESTVKIHVQNIFKKLNMSS-------------
---------------RVQVALYAVENGYGH-----------------------------G
------------------------------------------------------------
-------------------RPY--------------------------------------
-------------------------------
>alvNarL
------------------------------------------------------------
-------------------MRVLLIDDHALFRFGLQELL-E-----R-----RG---IEV
--VAAVGESSTGL---ERVAE--T---RP-D----VVLLDMR----M-P-----GL---N
GLELLRRL--RAAHQSMPI-AMLTTS----------AEERDVIDSLQSG-AQGYLLKD-M
EPDA----LIAAL-----------------------------------------------
-------------GEIVQG---------------------RT------------------
V--VASELTG-VLARA-VR-GE---------------S-TPVPVVS-----GGA--ADLT
PREQEILC------------------------------HLAEG----------------Q
SNKTIARELG-IS---------------EGTVKLHVKAILRKLDVHS-------------
---------------RVEAAVIAVERGLCERGGSGGCGGVSGG---------------GG
------------------------------------------------------------
-------------------DSGAGGRGSP-------------------------------
-------------------------------
>slimNarL
------------------------------------------------------------
-------------------MRVLLIDDHALVRKGLEELL-R-----S-----RG---VEV
--VASVGSGEEGI---QQALA--L---AP-D----VVLLDIK----M-P-----GM---N
GIETLEKL--RAGNVTVPI-LMLTMS----------RDDADLRAALRGG-AAGYLLKD-M
EPED----LVPAL-----------------------------------------------
-------------EAALRG---------------------DN------------------
V--VAKEMVG-TLARI-VQ-GQ---------------A-QEPPKRS-----AAPL-SDLT
PREMEILS------------------------------HVAEG----------------Q
SNKMIARDLN-IT---------------DGTVKLHVKAILRKLGVHS-------------
---------------RVEAAVIAVEQGL-------------------------------G
------------------------------------------------------------
-------------------RKKAQNNES--------------------------------
-------------------------------
>htrNarL
------------------------MKSPTT------------------------------
-------------------ANAIVVDDHPLFRRGVVELL-NE----S-----DR---FDV
--MQSYGSALDLI---EDMPE--I---PP-D----LLLLDLQ----M-P-----DM---S
GIEALKAL--RPQLTDTKI-VMLTVS----------MDSQSLMEAISIG-ADGYLLKD-T
DSEQ----ILDHL-----------------------------------------------
-------------SAVLAG---------------------KI------------------
A--IDESAVT-LLAQG-IR-TQGQ----------PAPT-QREPENH-----EDIL-NELT
ERERQTLE------------------------------LISKG----------------L
SNKLIARELG-IS---------------DGTVKVYVKNLLRKLDLHS-------------
---------------RLELAAWNHRLKASQT----------------------------D
------------------------------------------------------------
-------------------ESS--------------------------------------
-------------------------------
>sthNarL
------------------------------------------------------------
-----------------------MVDDHPLVRNGIRQVL-SL----E-----PD---MEV
--VGEAGDDQEAL---RLAQE--L---RP-D----VILLDLA----L-P-----RR---T
GLELLPRL--REELPETQV-VILTYS----------ASEQDAIAALQAG-AAGYLVKS-M
APEA----LAARI-----------------------------------------------
-------------REAFRG---------------------DV------------------
P--VSGSVMR-NVLRA-MS-TPSEL-------PPPTPG-GQPGAGE------AAE-SLLS
PREAQILR------------------------------RIAAG----------------N
TNREIAEQLG-LS---------------ENTVKNYVKSILAKLNLEN-------------
---------------RVQAAAWALNNPWAVHEG--------------------------D
------------------------------------------------------------
-------------------EP---------------------------------------
-------------------------------
>cpsNarL
-----------------------------M------------------------------
-------------------IKVLLVDDHPLFREGLKHRL-SL----D-----DC---IEV
--VGEAENGKQAL---ELIKS--L---DF-D----IVLMDIN----M-P-----EM---D
GMYVLELI--KEQDLDCKV-LMLSMH----------DNKEYILGAMRHG-ADGYILKD-V
PGAE----LIEAI-----------------------------------------------
-------------KKVISG---------------------KH------------------
Y--FSSEVTE-IL-SK-EL---------------------AG----------EQR-GIVT
RREQLVLR------------------------------LISQG----------------L
NNKRIAQELN-VS---------------VRTVETHKRNIKQKLGIDS-------------
---------------TVGLMRYAIDYGLDR------------------------------
------------------------------------------------------------
------------------------------------------------------------
-------------------------------
>vchNarL
---------------------ME-VFMDKP------------------------------
-------------------IRVVMVDDHQVVLDGFIARL-EQ----E-----PE---IEV
--VATASNGLEAL---ELVKL--H---QP-D----VVLMDVS----M-P-----IM---N
GIEATRLI--KEEVPHTKV-LMLTMH----------DNREYIMQVMQAG-AMGYMLKE-I
SALK----MVQAI-----------------------------------------------
-------------KTVHQG---------------------AT------------------
Y--FCESTTS-TLFSQ-EI-LP------------------VA----------NKP-NPLS
RREEAILR------------------------------MVAQG----------------C
SSKKIATLLN-IS---------------YRTVETHRQNIKHKLDIHS-------------
---------------TAELAQYALQHGLLE------------------------------
------------------------------------------------------------
------------------------------------------------------------
-------------------------------
>gfoNarL
-----------------------------M------------------------------
-------------------IRLVIAEDHTALIDGIKVFF-EY----E-----ED---IEF
--VGFANNGQELI---ELTRR--K---KP-N----LIITDIR----M-P-----VM---D
GIQATKEI--LEEFPNIKI-IAFSMF----------DQDKAVQQMLEAG-ASGYILKN-S
SLKE----LLYAI-----------------------------------------------
-------------RKVHEG---------------------EH------------------
Y--YDPNITV-KQKSV-SP---------------------------------KSK-AVLT
GRQREILK------------------------------LIGQG----------------R
TNQEIADQLF-IG---------------KTTVETHRKNMIRKLGLQG-------------
---------------AGELLRYALEKKYDF------------------------------
------------------------------------------------------------
------------------------------------------------------------
-------------------------------
>mtuNarL
M----------------------SNPQPEK------------------------------
-------------------VRVVVGDDHPLFREGVVRAL-SL----S-----GS---VNV
--VGEADDGAAAL---ELIKA--H---LP-D----VALLDYR----M-P-----GM---D
GAQVAAAV--RSYELPTRV-LLISAH----------DEPAIVYQALQQG-AAGFLLKD-S
TRTE----IVKAV-----------------------------------------------
-------------LDCAKG---------------------RD------------------
V--VAPSLVG-GLAGE-IR--------------------QRA----------APVAPVLS
AREREVLN------------------------------RIACG----------------Q
SIPAIAAELY-VA---------------PSTVKTHVQRLYEKLGVSD-------------
---------------RAAAVAEAMRQRLLD------------------------------
------------------------------------------------------------
------------------------------------------------------------
-------------------------------
>areNarL
--------------------------MAQQ------------------------------
-------------------VRVVVVDDHPFFRDGVARGL-AQ----S-----AD---IQV
--VGEADDGRAGL---ELIAR--E---HP-D----VALVDYQ----M-P-----DM---D
GLDVVHAV--TRDKLPTKV-VLLSAV----------TDSAVVFRALEEG-AKGYLGKD-S
RRSE----IIDAV-----------------------------------------------
-------------RQVAKG---------------------RT------------------
V--VPPELTA-GLADQ-IR--------------------LHA----------HPAGPVLS
EREMQVLR------------------------------GFARG----------------M
SVPQVAAELF-LG---------------ASTVKTHTQRLYEKLGVSD-------------
---------------RAAAVAEGMRRGLVD------------------------------
------------------------------------------------------------
------------------------------------------------------------
-------------------------------
>ecoUvrY
-----------------------------M------------------------------
-------------------INVLLVDDHELVRAGIRRIL-ED----I-----KG---IKV
--VGEASCGEDAV---KWCRT--N---AV-D----VVLMDMS----M-P-----GI---G
GLEATRKI--ARSTADVKI-IMLTVH----------TENPLPAKVMQAG-AAGYLSKG-A
APQE----VVSAI-----------------------------------------------
-------------RSVYSG---------------------QR------------------
Y--IASDIAQ-QMALS-QI--------------------EPE-KTE------SPF-ASLS
ERELQIML------------------------------MITKG----------------Q
KVNEISEQLN-LS---------------PKTVNSYRYRMFSKLNIHG-------------
---------------DVELTHLAIRHGLCN-----------------------------A
------------------------------------------------------------
-------------------ET-LSSQ----------------------------------
-------------------------------
>etcUvrY
-----------------------------M------------------------------
-------------------ISVLLVDDHELVRAGIRRIL-ED----I-----KG---IKV
--VGEAQCGEDAV---KWCRS--N---CA-D----IVLMDMN----M-P-----GI---G
GLEATRKI--LRVKPEIKV-IMLTIH----------TENPLPAKVMQAG-AFGYLSKG-A
APQE----MISAI-----------------------------------------------
-------------RAVYAG---------------------QR------------------
Y--IASDIAQ-QMALS-QL--------------------TPQ--SE------SPF-GSLS
ERELQIML------------------------------MITKG----------------S
KVTEISEQLN-LS---------------PKTVNSYRYRMFSKLNISG-------------
---------------DVELTHLAIRHGLCN-----------------------------A
------------------------------------------------------------
-------------------EKILSSE----------------------------------
-------------------------------
>vciUvrY
-----------------------------M------------------------------
-------------------ISVFLVDDHELVRTGIRRII-ED----V-----RG---MKV
--AGEADSGEEAV---KWCRT--N---HA-D----VILMDMN----M-P-----GI---G
GLEATKKL--LRVNPDIKI-IVLTVH----------TENPFPTKVMQAG-AAGYLTKG-A
APDE----MVNAI-----------------------------------------------
-------------RIVHSG---------------------QR------------------
Y--ISPEIAQ-QMALS-QF--------------------SPA--SE------NPF-ADLS
ERELQIML------------------------------MITKG----------------Q
KVTDISEQLS-LS---------------PKTVNSYRYRLFAKLNING-------------
---------------DVELTHLAIRHGILD-----------------------------T
------------------------------------------------------------
-------------------EK-L-------------------------------------
-------------------------------
>ahhUvrY
-----------------------------M------------------------------
-------------------INVFLVDDHELVRTGIRRIL-ED----V-----RG---IKV
--VGEAQSGETAV---TFCRQ--H---HP-D----VILMDMN----M-P-----GI---G
GLEATRKI--LRIRPDVRI-IVLTIH----------SENPFPTKVMQAG-AAGYLTKG-A
APDE----MIHAI-----------------------------------------------
-------------RLVHSG---------------------QR------------------
Y--ISPEIAQ-QMALS-QF--------------------ASA--DE------NPF-KSLS
ERELQIMM------------------------------MITKG----------------Q
KVTDISEQLN-LS---------------PKTVNSYRYRLFSKLNING-------------
---------------DVELTHLAIRYGMLD-----------------------------A
------------------------------------------------------------
-------------------DT-L-------------------------------------
-------------------------------
>sbtUvrY
-----------------------------M------------------------------
-------------------ISIYLVDDHELVRTGIRRIL-ED----E-----RG---IKV
--VGEAPDGETAV---QWARQ--N---EA-D----VILMDMN----M-P-----GM---G
GLEATRKI--LRYQPHAKI-IVLTVH----------TEDPFPSKVMQAG-ASGYLTKG-A
TPPE----VLQAI-----------------------------------------------
-------------RQVSRG---------------------QR------------------
Y--LSPEIAQ-QMALS-QF--------------------NPA--DE------NPF-KSLS
ERELQIML------------------------------MITNG----------------E
KVNDISEQLN-LS---------------PKTVNSYRYRLFAKLGISG-------------
---------------DVELTRLAIRYKMLD-----------------------------A
------------------------------------------------------------
-------------------GH-F-------------------------------------
-------------------------------
>palnUvrY
-----------------------------M------------------------------
-------------------INVLLVDDHELVRTGIKRIL-DD----V-----RG---FKV
--IGEAKTGEEAV---QFCRQ--H---AP-N----IVLMDMN----M-P-----GM---G
GLEATKKI--CRYCPDVKI-IVLTVN----------CEDPFPSKVMQIG-AHGFLTKG-A
GSDE----MVRAI-----------------------------------------------
-------------RCVHAG---------------------QR------------------
Y--IAPEIAQ-QIALA-QV--------------------TGR-TDE------NPF-QSLS
ERELQIML------------------------------MITKG----------------E
KAQDIAERLN-LS---------------SKTVNSYRYRMFEKLNVGG-------------
---------------DVELTHLAIRHKMID-----------------------------I
------------------------------------------------------------
-------------------DV-SY------------------------------------
-------------------------------
>cozUvrY
-----------------------------M------------------------------
-------------------INVLLVDDHELVRTGIRRIL-DD----V-----KG---LKV
--IGEAETGEEAV---QFCRK--S---QP-D----VVLMDMN----M-P-----GI---G
GLEATKKI--IRYSPDIKV-IVLTVY----------SEDPIPTKVMQIG-AAGYLTKG-A
GADE----MVNAI-----------------------------------------------
-------------RAVNSG---------------------QR------------------
Y--ITPDIAQ-QMALS-QF--------------------KSN--EE------NPF-NTLS
ERELQIML------------------------------MITRG----------------E
KVPHISEQLI-LS---------------TKTINSYRYRMFEKLNVGN-------------
---------------DVELTHLAIRHGMIK-----------------------------T
------------------------------------------------------------
-------------------ET-L-------------------------------------
-------------------------------
>papUvrY
-----------------------------M------------------------------
-------------------IKVLVVDDHDLVRTGITRML-AD----I-----EG---LQV
--VGQADCGEDCL---KLARE--L---KP-D----VVLMDVK----M-P-----GI---G
GLEATRKL--LRSQPDIKV-VVVTVC----------EEDPFPTRLMQAG-AAGYMTKG-A
GLEE----MVQAI-----------------------------------------------
-------------RQVFAG---------------------QR------------------
Y--ISPQIAQ-QLALK-SF--------------------QPQ-QHD------SPF-DSLS
EREIQIAL------------------------------MIANC----------------H
KVQSISDKLC-LS---------------PKTVNTYRYRIFEKLSITS-------------
---------------DVELALLAVRHGMVD-----------------------------A
------------------------------------------------------------
-------------------AS---------------------------------------
-------------------------------
>plgUvrY
-----------------------------M------------------------------
-------------------IKVLVVDDHDLVRTGITRML-AD----I-----DG---LQV
--VGQADSGEESL---KKARE--L---KP-D----VVLMDVK----M-P-----GI---G
GLEATRKM--LRSHPEIKV-VAVTVC----------EEDPFPTRLLQAG-AAGYMTKG-A
GLAE----MVQAI-----------------------------------------------
-------------RLVFAG---------------------QR------------------
Y--ISPQIAQ-QLALK-SF--------------------QPQ-VNN------SPF-DLLS
EREIQIAL------------------------------MIVGC----------------Q
KVQTISDKLC-LS---------------PKTVNTYRYRIFEKLSIGS-------------
---------------DVELALLAVRHGMVD-----------------------------A
------------------------------------------------------------
-------------------SA---------------------------------------
-------------------------------
>magaUvrY
-----------------------------M------------------------------
-------------------IKVSVVDDHDLVRMGISRML-GD----V-----SD---IEV
--VGEAKSGEDAI---AFVRE--T---PV-D----VVLMDVR----M-P-----GM---G
GLEATRKL--IARFPQSRV-IAVSAL----------DDDLFPSRLIQAG-AKGYVTKG-A
DLEE----MVRAI-----------------------------------------------
-------------RSVVAG---------------------ET------------------
Y--ISSSMAT-KLALR-SV--------------------SG---GS------SPF-DELS
ERELQTAV------------------------------MIVNG----------------S
KVAEIAETLA-VS---------------PKTVNTYRYRIFEKLGLNS-------------
---------------DVELTLLAVKHHVLD-----------------------------P
------------------------------------------------------------
-------------------EEAL-------------------------------------
-------------------------------
>helUvrY
-----------------------------M------------------------------
-------------------IRVLVADDHHLVRTSIAHLL-ND----E-----PG---ISV
--IGEAADGEQAI---GQARQ--L---KP-D----VILMDIR----M-P-----GI---G
GLEATRKI--TRLTSDVRI-LVLTAF----------IEEAFAQRLLEAG-AHGFISKG-S
QHDE----MVQAI-----------------------------------------------
-------------RSVFGG---------------------KR------------------
Y--ISPDIAQ-RLVLF-RI--------------------DS---ND------NPF-DQLS
QRELQVAM------------------------------MIVNC----------------Q
KVADIADRMF-LS---------------PKTVNTYRYRIFEKLDVHS-------------
---------------DVELTHLALRYGLVD-----------------------------G
------------------------------------------------------------
-------------------FSEVD------------------------------------
-------------------------------
>amaoUvrY
-----------------------------M------------------------------
-------------------IKIILADDHDLVRTGIRRIL-ED----V-----ED---FTI
--LAEAKNGEDAV---QKCRK--N---AP-D----VVLMDVN----M-P-----GI---G
GLEATKRI--VRMSENTRV-ICVSMH----------KESPIPMQVMDAG-AYGFLSKD-A
EPKE----VILAI-----------------------------------------------
-------------RKVAAG---------------------QK------------------
Y--LDSEVAN-SIAIG-KL--------------------LPS--SD------NPF-DDLS
SRELTIAM------------------------------RLTEG----------------H
KVPDIARELS-IN---------------SKTVNTYRYRMFQKLGVNS-------------
---------------DVELTHLAYRHKLIN-----------------------------P
------------------------------------------------------------
-------------------NT-F-------------------------------------
-------------------------------
>lpfUvrY
-----------------------------M------------------------------
-------------------IKVLIVDDHALVRMGIRRLL-ED----M-----SD---VDV
--VADAESGEQAL---AYVKT--H---SP-D----VVLLDMK----M-P-----GI---D
GWEVTRRL--KKTNPNIKV-IAVTAI----------CSDPLPTRVLQLG-AMGYLTKE-S
GAEE----MAAAI-----------------------------------------------
-------------RKVAKG---------------------EK------------------
Y--LSAEIAQ-KMAIN-SL--------------------QES--QD------SPF-DLLS
EREMQVML------------------------------MITSG----------------M
NVQDIADRLF-LS---------------SKTINGYRYRMFEKLGIKN-------------
---------------DVELTYLAMKHRIIE-----------------------------H
------------------------------------------------------------
-------------------PNDLSQDD---------------------------------
-------------------------------
>tgrUvrY
-----------------------------M------------------------------
-------------------IDVLLVDDHELVRMGIRGLL-DER-AAV-----TG---IQV
--VGEAHSGEEAL---VEAKR--L---KP-D----VVLMDIN----M-P-----GI---G
GLVATRRI--VEAQPSVKV-LVLTAM----------DEGPVPRWVLEAG-ASGYLTKG-C
RIEE----MIAAI-----------------------------------------------
-------------QGAMQG---------------------ER------------------
H--ISPAVAQ-RLALG-GL--------------------AKG--QA------NPF-DELS
GRERQILL------------------------------MILQG----------------Q
TPQAIATALN-IS---------------PKTVSTYKCRVMGKLGISN-------------
---------------DMQLVTLAAQHGLIA-----------------------------S
------------------------------------------------------------
-------------------RE-VGDN----------------------------------
-------------------------------
>mdnUvrY
-----------------------------M------------------------------
-------------------IKVLLVDDHELVRSGIEALL-AA----E-----KD---IVV
--VAVCDCGEEAL---RIVEH--E---PP-D----VILMDIN----M-P-----GI---G
GFEACRRI--LQSRPAIKI-IALSVH----------NDGPIPQQLLKLG-VVGFVSKA-S
PVSE----MVAAI-----------------------------------------------
-------------KSVISG---------------------KR------------------
Y--LCQDVAS-NLAFQ-FL--------------------PGA--DV------SPF-LQLS
QREAEVVR------------------------------LILHG----------------K
SIQEMSEALQ-LS---------------DKTINTYRYRLYRKLNIKN-------------
---------------DVELTRLAVKFNYLD-----------------------------A
------------------------------------------------------------
-------------------I----------------------------------------
-------------------------------
>mejUvrY
-----------------------------MSLNK--------------------------
-------------------ISVLLVDDHELVRAGFRRLL-ED----G-----DK---FEV
--VAEAGSGEQAV---QDFAK--H---HP-D----VVVMDIS----M-P-----GI---G
GVGAIERI--VAREPSAKI-LVLSVH----------EDSVFTTRAMQAG-ALGFIPKR-S
APEA----MLKAV-----------------------------------------------
-------------EMVSMG---------------------RT------------------
C--IAPEIAQ-QLAMQ-KL--------------------TGS---E------NPL-DVLS
QREFEVFR------------------------------LLAEG----------------K
TVNEIADILN-LS---------------PKTVGTHHTNIKQKLNVSN-------------
---------------SAELARLAIRSGLLE-----------------------------A
------------------------------------------------------------
------------------------------------------------------------
-------------------------------
>mepUvrY
-----------------------------MS-EP--------------------------
-------------------IKVMLVDDHAVVRMGFKMLL-ES----A-----SD---IKV
--IAEAENGEKGI---KLYME--H---HP-D----VVVMDIT----M-P-----GI---G
GLEAIERI--MAKDSSAKV-LVLSAH----------EDSVHPKRVLNAG-AMGYLTKR-S
AAEE----LIKAI-----------------------------------------------
-------------RTVAGN---------------------KR------------------
Y--LEATVAQ-QMAIQ-QL--------------------SGE---A------NPV-DVLS
DREFEVFI------------------------------ALAKG----------------K
TTNDIAETLS-LS---------------PRTVGTHLYNIKQKLNANN-------------
---------------SAEIALIAMRSGLID-----------------------------P
------------------------------------------------------------
------------------------------------------------------------
-------------------------------
>vffUvrY
------------------------------------------------------------
-------------------MRIALVDDHAVVRMGFRMLL-EA----QPPDGRPP---LRV
--VAEADDGETLL---RLLPT--T---VL-D----VVVLDLS----M-P-----GL---G
GLETLRRL--RARDGAPPV-LVLSAH----------EDSAHPRRALNAG-AQGYLSKR-A
APET----LPEAI-----------------------------------------------
-------------HAVAAG---------------------RR------------------
Y--LDAQTAQ-TLALA-QL--------------------DGS--AA------SPF-DVLS
EREFEVFT------------------------------RLARG----------------A
SVHDIATALK-LS---------------SSTVGTHLYNIKQKLAASN-------------
---------------QAELTLLALRWGVIA-----------------------------P
------------------------------------------------------------
------------------------------------------------------------
-------------------------------
>aoaUvrY
----------------------------MTSLAD--------------------------
-------------------LRILLADDHAVVRMGFRLLI-EG----A------G---AVV
--VGEADSGEAAI---TAYAE--H---QP-D----ALVMDVS----M-P-----GI---G
GLAALERL--RARYPHARV-LMLSAH----------DDTQIPARALQAG-ATGYLSKR-A
HPSE----LLRAI-----------------------------------------------
-------------GEVAHG---------------------RR------------------
Y--LDPEIAP-RLALA-RL--------------------GGS---E------HPA-DALT
GKEFNVFL------------------------------QLARG----------------R
SVAEVAETLN-LS---------------TSTVGTHLYHIKQKLNAGN-------------
---------------AAELALIAVRAGLVE-----------------------------A
------------------------------------------------------------
------------------------------------------------------------
-------------------------------
>mmarUvrY
-----------------------------M------------------------------
-------------------IRVLVVDDHQTVRAAVLQLL-AS----T-----DG---LSV
--VGEARDGRQAL---ELAEL--V---AP-D----VVLMDLT----M-P-----NM---S
GIEATRRL--TGEHPEARV-LIFSAA----------VGRDVVRAAREAG-AVGFLPKG-S
REAK----LIRAI-----------------------------------------------
-------------REVGAG---------------------RS------------------
A--WPTWVKH--------------------------------------------------
------------------------------------------------------------
-----------VR-----------------------------------------------
------------------------------------------------------------
------------------------------------------------------------
------------------------------------------------------------
-------------------------------
>smkNarL
-----------------------------M------------------------------
-------------------HSVLLVDDHPLLLRGLQDII-AA----A-----PD---FDV
--VGATASGVEAI---SLISR--L---QP-D----IAVLDVA----M-P-----GM---G
GLEILRAI--RGTRRLTRV-IFLTAT----------ISGPQIAEALKMG-LSGLLLKE-Y
APEA----LLDCM-----------------------------------------------
-------------RQVAMG---------------------GK------------------
W--LPADLMA-NASQV-SN--------------------DAP---------LERF-SLLT
PREREISA------------------------------LICGG----------------L
SNRMIASRLG-TS---------------EGTVGIHLHNIFRKLDISN-------------
---------------RATLAALHVQYTNPL----------------------------RS
------------------------------------------------------------
------------------------------------------------------------
-------------------------------
>schNarP
----------------------------MM------------------------------
-------------------AQIAIVDDHPIFLDGMAQFL-NS----H------G---HDI
--LFCARSVEEAL---ERMEK--A---EP-D----LLILDVS----M-K-----SG---G
GLAILSAL--RNGGSTVPV-IFMTVH----------IRPEQTLEAIKLG-VDGVVLKD-S
DPNE----LLSCI-----------------------------------------------
-------------QQVMGG---------------------NK------------------
S--IAPFVME-QALVH-SI-SAP--------------A-NEA----------NVL-AALT
DRELEIAG------------------------------LIRAG----------------L
RNREIAGRCG-LT---------------EGTVKVHLHSIFQKLNIKS-------------
---------------RSELIIMMMSMDSEM-----------------------------P
------------------------------------------------------------
-------------------AVGVEH-----------------------------------
-------------------------------
>xhrNarL
---------------------MD-ESRRNP------------------------------
-------------------VRLYLLDDHTLFREGLLRLL-GA----D-----AR---FDV
--VGQSGNLAQAI---VQIAS--L---AP-D----VVILDYD----I-G-----EY---N
ALDYMRRQ--ADQAKRPAT-LVVTAG----------LPERDALALIRLG-VSGICRKD-V
STDE----LIDSI-----------------------------------------------
-------------HAVAMG---------------------RV------------------
L--IDQRYLQ-SLVAQ-DT-Q-------------------------------ESR-PSFT
EREREVLR------------------------------GLLRG----------------Q
SNKLIARQLG-SS---------------ESAIKATFQQLFNKLDVRS-------------
---------------RSQLVMVILQDYRDLV-----------------------------
------------------------------------------------------------
------------------------------------------------------------
-------------------------------
>dunUvrY
-------------------------MAKSD------------------------------
-------------------MKILLVDDHDIVLRGMRHLI-EDI---L-----GE---ECH
--VDGAMTAAEAL---SQTSF--R---TY-D----LCLLDVE----L-P-----DA---P
GITLLRKI--RQICPGIKI-IVNTIH----------EELWIIKDYFDAG-VEGILFKD-V
LSSE----IATAI-----------------------------------------------
-------------RRVADG---------------------DT------------------
Y--FCKRAEQ-LRRLI-ET-----------------------------------Y-EMPS
PKELEVLR------------------------------LIASG----------------K
KTDDIAAEMG-LS---------------SNTIETHRRHLLSKLHARN-------------
---------------SAELVLNAVNHGLLP-----------------------------T
------------------------------------------------------------
-------------------SRI--------------------------------------
-------------------------------
>cbaeUvrY
---------------------MK-------------------------------------
--------------------QILIVDEQPITRYGLTKLI-QDQ---F-----PG---IMI
--L-EASTDIEFH---NILKR--N---TI-D----LLIMDLS----F-P-----GG---D
---IFNSI--ELIRDKVKI-LVFSNY----------DESVYGLKCLKMG-VSGFIHKS-A
SINL----VRSAV-----------------------------------------------
-------------KSILAG---------------------KK------------------
F--ISETLSE-QLVHL-SL-H----------------D-WQL----------NPF-DNLS
NRELEVAT------------------------------MMEQG----------------I
SLPEISRQLN-LG---------------YSTCNTYKRRLYEKLEIRN-------------
---------------SHSLTRLMRVYGLAK------------------------------
------------------------------------------------------------
------------------------------------------------------------
-------------------------------
>sbxUvrY
---------------------MKTKNAVST------------------------------
-------------------FTVLIADDHEIIRRGLKGLI-SDF---W-----PG---VEI
--I-HAST-LEQA---LVETE--K---SP-S----LIIIDVN----L-P-----GG---N
NLKVIDQI--KLVQPNAKI-LVFSSL----------NENIYAVPYLKSG-ASGYLTKN-A
EESE----IVTAI-----------------------------------------------
-------------TTILAG---------------------SR------------------
Y--SSRNVKE-NMFNS-IL-G----------------N-DAD----------NPF-TKLS
GRELEVAE------------------------------LLTKG----------------I
GVLEISNQLN-LQ---------------MGTVSTYKLRLFQKLKIKS-------------
---------------IIELAEKMSIYER--------------------------------
------------------------------------------------------------
------------------------------------------------------------
-------------------------------
>ecoRcsB
---------------------------MNN------------------------------
-------------------MNVIIADDHPIVLFGIRKSL-EQ----I-----EW---VNV
--VGEFEDSTALI---NNLPK--L---DA-H----VLITDLS----M-PGDK--YG---D
GITLIKYI--KRHFPSLSI-IVLTMN----------NNPAILSAVLDLD-IEGIVLKQ-G
APTD----LPKAL-----------------------------------------------
-------------AALQKG---------------------KK------------------
F--TPESVS----RLL-EK-ISAG-----------GYG-D----------------KRLS
PKESEVLR------------------------------LFAEG----------------F
LVTEIAKKLN-RS---------------IKTISSQKKSAMMKLGVEN-------------
---------------DIALLNYLSSVTLSP-----------------------------A
------------------------------------------------------------
-------------------DKD--------------------------------------
-------------------------------
>ypaRcsB
---------------------------MNN------------------------------
-------------------LNVIIADDHPIVLFGIRKSL-EQ----I-----EW---VNV
--VGEFEDSTALI---NNLSK--L---DA-N----VLITDLS----M-PGDK--YG---D
GITLIKYI--KRHYPDLAI-IVLTMN----------NNPAILSSVLDLD-IDGIVLKQ-G
APAD----LPKAL-----------------------------------------------
-------------AALQKG---------------------KK------------------
F--TPESVA----KLL-EK-ISAN-----------GYG-D----------------KRLS
PKESEVLR------------------------------LFAEG----------------F
LVTEIARKLN-RS---------------IKTISSQKKSAMLKLGVDN-------------
---------------DIALLNYLSSVTISQ-----------------------------V
------------------------------------------------------------
-------------------DKEL-------------------------------------
-------------------------------
>pajRcsB
M---------------SINCCSKVTNKMNN------------------------------
-------------------LNVIIADDHPIVLFGIRKSL-EQ----I-----EW---VNV
--VGEFEDSTALI---NNLSK--L---DA-N----VLITDLS----M-PGEK--YG---D
GITLIKYI--KRHYPDLSI-IVLTMN----------NNPAILSSVLDLD-IEGIVLKQ-G
APTD----LPKAL-----------------------------------------------
-------------AALQKG---------------------KK------------------
Y--TPESVA----KLL-EK-ISAG-----------GYG-D----------------KRLS
PKESEVLR------------------------------LFAEG----------------F
LVTEIAKKLN-RS---------------IKTISSQKKSAMMKLGVDN-------------
---------------DIALLNYLSSVSATQ-----------------------------I
------------------------------------------------------------
-------------------DKD--------------------------------------
-------------------------------
>etcRcsB
---------------------------MNN------------------------------
-------------------LNVIIADDHPIVLFGIRKSL-EQ----I-----EW---VNV
--VGEFEDSTALI---NSLPK--L---DV-N----VLITDLS----M-PGDK--YG---D
GITLIKYI--KRHFPELSI-IVLTMN----------NNPAILSAVLDLD-IEGIVLKQ-G
APTD----LPKAL-----------------------------------------------
-------------AALQKG---------------------KK------------------
F--TPESVS----KLL-EK-INAS-----------GYG-D----------------KRLS
PKESEVLR------------------------------LFAEG----------------F
LVTEIAKKLN-RS---------------IKTISSQKKSAMLKLGVDN-------------
---------------DIALLNYLSSVNIMP-----------------------------N
------------------------------------------------------------
-------------------DDKA-------------------------------------
-------------------------------
>pccRcsB
---------------------------MSN------------------------------
-------------------LNVIIADDHPIVLFGIKKSL-EQ----I-----EW---VNV
--VGEFEDSTALI---NNLPK--L---DA-N----VLITDLS----M-PGDK--YG---D
GITLIKYI--KRHFPHLSI-IVLTMN----------NNPAILSAVLDLD-IEGIVLKQ-G
APTD----LPKAL-----------------------------------------------
-------------AALQKG---------------------KK------------------
F--TPDSVS----KVL-EK-ISAS-----------GYG-D----------------KRLS
PKESEVLR------------------------------LFAEG----------------F
LVTEIAKKLN-RS---------------IKTISSQKKSAMTKLGVEN-------------
---------------DIALLNYLSSVNGGA-----------------------------T
------------------------------------------------------------
-------------------QVD--------------------------------------
-------------------------------
>pvlRcsB
---------------------------MNN------------------------------
-------------------LNIIIADDHPIVLFGIRKSL-EQ----I-----EW---VNV
--VGEFEDSTSLI---NNLSK--L---NA-D----ALITDLS----M-PGDK--YG---D
GITLIKYI--KRHYPNLSI-IVLTMN----------NNPAILSAVLDLE-IEGIVLKQ-G
APAD----LPKAL-----------------------------------------------
-------------AALQKG---------------------KK------------------
F--MPESVA----KLL-EK-VNAN-----------GYG-D----------------KRLS
PKESEVLR------------------------------LFAEG----------------F
LVTEIAKKLN-RS---------------IKTISSQKKSAMMKLGVDN-------------
---------------DIALLNYLSSVTIDK----------------------------EI
------------------------------------------------------------
-------------------NGES-------------------------------------
-------------------------------
>smz2RcsB
----------------------------MT------------------------------
-------------------TRILIADDHPIVLAGIRDVL-AG----E-----LD---LDI
--VGEAADPATLI---ELMTR--T---RP-Q----AVITDYS----M-PGGD-RFG---D
GIKLISFL--RRSFPETRL-LVLTMV----------SNPSLVAAMYAAG-AGGVVLKS-H
GLGS----LVQAL-----------------------------------------------
-------------RVVLAD---------------------RV------------------
Y--RPPGLLP-VAASE-PA--------------------DAD----------AVR-ARLS
PRELEVIR------------------------------LFTSG----------------M
SVGDIARQLQ-RS---------------AKTVSTQKISAMRKLGVDS-------------
---------------DQALIEYCLQASLFG------------------------------
------------------------------------------------------------
------------------------------------------------------------
-------------------------------
>pau1RcsB
------------MRPGSIVGIRTQEKPMSK------------------------------
-------------------LKIVLADDHPIVRMGVCDML-ER----D-----GR---FEV
--VGEASTPSELV---EVCRQ--S---EP-H----IAITDYS----M-PGDE-RYG---D
GLKLIDYL--LRNFPRTKV-LIFTMV----------GNRLILDSLYDHG-VSGVVLKS-G
ELDE----LLLAL-----------------------------------------------
-------------DVVKQN---------------------RV------------------
Y--RGANMLD-PTSVL-AN--R---------------D-EVE----------SRF-ARLS
MKEFEVLR------------------------------HFVSG----------------S
NVCDIARLLK-RS---------------VKTVSTQKVSAMRKLEVNS-------------
---------------DQALMTFCVHANLFH------------------------------
------------------------------------------------------------
------------------------------------------------------------
-------------------------------
>axn1RcsB
-----------------------------M------------------------------
-------------------TRILLADDHQVVILGVRNVL-EG----V-----AR---YHI
--VGEALNAAELI---RKARE--L---AP-D----IIITDYN----M-PSED-GYG---D
GLALVQYL--RRNFPRVRI-LIHTMI----------SSPVIVASLYEEG-VSGVLFKS-G
DLAE----MLTAL-----------------------------------------------
-------------GTLENN---------------------QI------------------
Y--RGA-----PQAPA-AN--HPG-----------GSH-DAA----------ARI-ARLS
PKELEVLR------------------------------HFLSG----------------T
SVGDIARVMN-RS---------------VKTVSTHKIAAMRKLDVET-------------
---------------DHELVMFGVNHDLFK------------------------------
------------------------------------------------------------
------------------------------------------------------------
-------------------------------
>axn2RcsB
M-----Q-----NNPYAVPANLTAPR-MQR------------------------------
-------------------LRIVIADDHPLVLMGMTDLL-NK----D-----LS---FDV
--VATLASPTALV---EHMKR--D---LP-Q----VVITDYS----M-PGDE-IYG---D
GIRLVKYL--IRHFPGARI-VVLTMV----------SNPMIISALYDAG-VEAVVFKR-D
DLGE----IVTAL-----------------------------------------------
-------------HALQLG---------------------RK------------------
Y--YPPGFQR-EGSLA-AR--H---------------K-FIG----------ERI-NSLS
PKEFEVLR------------------------------HFIRG----------------E
SMMQVADSLK-RS---------------VKTVSGQKISAMRKLNVQT-------------
---------------DQELVAFCVESGMFQ------------------------------
------------------------------------------------------------
------------------------------------------------------------
-------------------------------
>pau2RcsB
-------------------------MSLHR------------------------------
-------------------IRVMVADDHPAISLGISYEL-SQ----C-----GS---LEM
--LGQVSNSTELI---GRLDE--G---DC-D----VVIVDYT----M-PGGK--YG---D
GLALLSLL--RRRYPHLQL-VVFTML----------NNPGLIRAILKQG-INCILSKS-D
STSH----LLAAV-----------------------------------------------
-------------SAAYSR---------------------NQ------------------
Y--FSPSIR----DIF-VN-QVLS-----------SHN-E-----------------RLT
PREAEIVR------------------------------LFGSG----------------L
TITEIAERSH-RS---------------VQTISTQKVSAMKKLGIKR-------------
---------------DADLIRYAAEGYCRM-----------------------------P
------------------------------------------------------------
------------------------------------------------------------
-------------------------------
>bpsu2RcsB
-------------------------MTAFS------------------------------
-------------------IKVIIADDHPAVLTGLLHAL-AP----V-----SS---IEV
--VSACRNSTELL---AALNE--H---PC-D----VVISDYS----M-PDDN--FG---D
GISLFSYV--QRRYPGTRL-IALTMI----------SNPAIIQNLISHG-ISTVLSKS-D
EVGH----IIAAV-----------------------------------------------
-------------HASYAK---------------------GS------------------
Y--LSPTME----AIV-NN-GHGK-----------TQG---------------GE-VSLS
PREMEVVR------------------------------LFTSG----------------L
SVNEIANRLK-RS---------------KQTISSQKANAMRKLGLNS-------------
---------------DIDLLKYALKVKLVE-----------------------------D
------------------------------------------------------------
-------------------TTSH-------------------------------------
-------------------------------
>heeRcsB
--------------------------MPYK------------------------------
-------------------IRVVIADDHPAIVEGIKQSI-A-----V-----ST---IEL
--MDTARNSTQII---ALLDK--G---IA-D----VLVTDYA----M-PGGE--FG---D
GLPLFEFI--LRRYPDIKI-VVMTMM----------DNPGVLRTLIALG-VRCIISKS-D
DASH----LIPAI-----------------------------------------------
-------------HIASSG---------------------GQ------------------
Y--FSPTVN----AIV-QT--LDK-----------PPG-ED-----------NKD-VNLS
KRESEVIR------------------------------LYVSG----------------M
KINDIAAQLH-RS---------------KQTVSSQKNSAMKKIGVAS-------------
---------------DADLFKYALEVGLVP-----------------------------S
------------------------------------------------------------
-------------------SSPPQD-----------------------------------
-------------------------------
>bpsu4RcsB
----------------------------MK------------------------------
-------------------IDLIVADDHPALVAGIEHAL-SR----S-----NA---IRV
--VGTASNSTELV---DLLTC--E---RC-D----ILITDYA----M-PGGS--HG---D
GLGLLSFL--RRHHPDLKI-IVFTAI----------DNPALIASMARLG-ARAIVNKM-D
HIDN----LIATV-----------------------------------------------
-------------QAVYAG---------------------AS------------------
C--LPAGIG----AFA-SS--RLP-----------VDG-EAP----------EIE-RQLS
ARELEIVR------------------------------LYVSG----------------L
SVNEIAAYLH-RS---------------KQAVSTQKMNAMRKLGIER-------------
---------------DAGLFRYAYETGLMA-----------------------------A
------------------------------------------------------------
-------------------GVPSASPVSAQAVH---------------------------
-------------------------------
>smz3RcsB
----------------------------MS------------------------------
-------------------LRIIIADDHPVVRIGTRAVI-ES----S-----GV---GRV
--VGEADSAQALM---TLLAN--Q---PC-D----LLVTDYS----M-PGSP--QA---D
GFAMIGMI--RRRHPDLPV-LMLSVS----------SNLAILRMVLDSG-VLGLVDKS-S
SMDE----LPQAI-----------------------------------------------
-------------QSVYRG---------------------QP------------------
Y--ISRSLRE-RVDAA-GSWRMRE-----------GDG-KPL----------SP------
-REVEVLR------------------------------LLGTG----------------M
TVKEISLQLH-KS---------------VSTISRQKGDAMLKLGLKG-------------
---------------DAELFDYLRDGKI--------------------------------
------------------------------------------------------------
------------------------------------------------------------
-------------------------------
>pau3RcsB
----------------------------MK------------------------------
-------------------TRVILVDDHALTLIGMRYLL-SA----Y-----DD---LRI
--VAQAQDADGLL---AQLEA--H---PC-D----LLITDLM----M-PGSQ--QA---D
GLRLVQKV--RRRYPDLPI-IVVTML----------GNPALVSSLLKLG-IHGLVSKR-G
MLDD----LPKAI-----------------------------------------------
-------------RHAGR----------------------RP------------------
F--ISRSIAH-LLEVG-EA---EH-----------G---KPL----------ASL-EQLT
PREVEVLR------------------------------LYGSG----------------L
AVGEIAIRLC-RS---------------KQTISAQKSSAMRKLGLDS-------------
---------------NAGLFIYIRENGLA-------------------------------
------------------------------------------------------------
------------------------------------------------------------
-------------------------------
>bpsu3RcsB
----------------------------MS------------------------------
-------------------VQVLIADDHPLVLLGVRHML-AG----M-----GD---VSI
--VGEAHDPAGLL---ALLAA--T---PC-D----IVITDFA----M-PEQP--AA---D
GLAMLTAI--RDGYPSVRV-IVLTML----------DNPVLMHTMRQAG-ALAVLSKR-G
DLDE----LPRAL-----------------------------------------------
-------------AAVYQG---------------------RP------------------
F--VGT-------HAG-AA---GG-----------GAM-RGT----------DAP-RQLS
PREIEVVR------------------------------LCATG----------------M
TMTDIANRYG-RS---------------IKTVSTHKHNAMGKLGLKS-------------
---------------DVDLFMYATENGLV-------------------------------
------------------------------------------------------------
------------------------------------------------------------
-------------------------------
>shew1RcsB
----------------------------MA------------------------------
-------------------FKIILADDHPIILTGVRSLMAEM----Q-----PS---CDI
--VAEANNVSELW---RTLEQ--H---EC-D----LLITDFS----M-PNDD--NV---D
GMAMIKQL--RRKYPNLPI-IVLTQV----------HNLGVLQALLQIG-IQGLLLKK-S
VIAE----LEKTV-----------------------------------------------
-------------KKVLLG---------------------SV------------------
Y--IGETVRE-LLN--------EQ-----------GIN-QYI----------TPV-E-LS
LKELEVVR------------------------------LLANG----------------M
SVTQVASYLH-RS---------------VKTISTQKTNAMQKLGLKS-------------
---------------DSELFHYAQQQGLF-------------------------------
------------------------------------------------------------
------------------------------------------------------------
-------------------------------
>bpsu1RcsB
----------------------MSNVALHT------------------------------
-------------------RKVVVADDHPIVLRAVTDYV-NS----L-----PG---FHV
--VASVSSGDALL---SAMRE--Q---EV-N----LVVTDFT----M-HQAN-DDK---D
GLRLISHL--MRAYERTPI-IVFTML----------TNSGVISQLCRMG-VAGLVGKE-E
EIAE----LGRVC-----------------------------------------------
-------------VSVARG--------------------VSQ------------------
S--LSPGMAH-RLAAV-GS-----------------IR-PGE----------AAF-NALT
PKELEVVR------------------------------LFTGG----------------M
SLTDIARTLN-RS---------------LGTVSTQKRSAMRKLHVDT-------------
---------------NVDLINCAREQGLL-------------------------------
------------------------------------------------------------
------------------------------------------------------------
-------------------------------
>hee1RcsB
------------------------MILNKV------------------------------
-------------------LQIAIADDHPVVLNALKNEL-GR----L-----PE---FRI
--VLMAQTGEKLL---ESLQR--T---PC-E----VVITDFA----M-PTDDKDES---D
GFVLIKRI--RNDYPSTKL-IVYTAM----------SNSAVVKRLYRMG-VFSVISKK-E
KAEE----LINAC-----------------------------------------------
-------------MATQTS--------------------KQV------------------
Y--FPVSLRG-ELEMS-WA-----------------QG-DAF----------AQN-KELT
MSELEVVR------------------------------LFVGG----------------S
SLSDICERLS-RT---------------PSTVSTHKNNAMRKLGLGT-------------
---------------DADLIKYAYATGMI-------------------------------
------------------------------------------------------------
------------------------------------------------------------
-------------------------------
>smz1RcsB
------------------------------------------------------------
------------------------------------------------------------
------------M---SILAE--E---VV-D----LVVTDFS----M-PTGG--RS---D
GQSMLQAL--SRNYPKVPV-ILVTMV----------TNATTLNMAMRTG-VRGLVCKS-S
GVDG----VRKAV-----------------------------------------------
-------------DAVLSG---------------------GI------------------
Y--LDPELA----PCL-QD------------------S-GRE----------RSL-SVLS
PKELEVLR------------------------------LYVSG----------------P
SITEIAGQLR-RT---------------VSTISRQRISAMRKLGISN-------------
---------------DAELFAYAFEERLGN-----------------------------A
------------------------------------------------------------
-------------------GGMASGAANGGP-----------------------------
-------------------------------
>shew2RcsB
--------------------MPFSHGYLSK------------------------------
-------------------VNIIVADDHPVVVMGIGKII-NE----F-----KN---FSL
--VRTVTSIRALF---ESIAN--D---PC-D----VLICDYS----F-ENDD--EP---D
GLLLLRRI--HRLYPSIKI-ILLTAH----------DDLVIMQQAMQIG-VCGFLSKSSD
DISI----LPTVI-----------------------------------------------
-------------TRVLQG---------------------EK------------------
Y--IDPLTSK---ALV-KH-MMSN-----------HLS-SPT----------LSI-SQLT
ARELEVVR------------------------------MFVRG----------------M
SVTDIAQHTD-RS---------------IKTISTQKKKAMQKLGASN-------------
---------------DIELVNIFNKLF---------------------------------
------------------------------------------------------------
------------------------------------------------------------
-------------------------------
>iodRcsB
--------------------MRAKNLLQPQ------------------------------
-------------------CQVIIADDHPLIIFAVTKVL-EN----V-----KE---VQL
--AGSASSASGLL---QLLQQ--V---SC-D----VLLCDYS----F-DKEG--EL---D
GLQLIKQI--QDLYPQIKI-VVLTAH----------HDVAIALRILSLK-VAGFISKSAG
EFSG----LPFVI-----------------------------------------------
-------------EQVQMG---------------------KS------------------
Y--IDPVTLD---ALT-LH-QLNN-----------GKS-SES----------LSE-IPLS
EREEEVLR------------------------------LFASG----------------M
SITEIALHTK-RS---------------VKTISAQKKNAMIKLGVGN-------------
---------------VVELLDAVKRLF---------------------------------
------------------------------------------------------------
------------------------------------------------------------
-------------------------------
>psehNarL
-----------------------MTRTDGR------------------------------
-------------------AGVFVVDDHPVVADGVTALL-AA----T-----TD---LTV
--IGSSTERPMAI---TQVER--I---RP-A----VVLLDLR----M-H-----GN---Y
APGMPAAI--KGVAPDTRV-LLHTAT----------EEPEPVQAALTAG-ADGVVYKD-S
--RL----LVEAL-----------------------------------------------
-------------RAVLAE---------------------DV------------------
-----PFVDP-RLGLR-DP-VR---------------G-DGR----------SAL-QVLS
PREYELLC------------------------------AIADG----------------R
STREMARDLF-LT---------------ESTVRSYLKSLFTKLGVHS-------------
---------------RVEALAEARRLALI-------------------------------
------------------------------------------------------------
------------------------------------------------------------
-------------------------------
>tjeUvrY
------------------------------------------------------------
-------------------MKVFITDDHELIIDGIQAVL------KT-----SV---HQV
--VGSAKTGSELL---HWLDH--N---EC-D----VVILDLK----L-P-----DM---S
GLEVLKKV--FGRENAPKF-LIVSGS----------YDAKQIQETILLG-ASGYLSKV-E
LSKE----LDEAL-----------------------------------------------
-------------LKLSQG---------------------KR------------------
F--YTDSVID-VIISR-QL--------------------EQD--NL-----ITLQ-SILS
PREAQALQ------------------------------MLTDN----------------M
ETCDICDEMR-IT---------------KSSFNTLISRMTKKLKVKR-------------
---------------KIGLVVLAIKHKFNV-----------------------------G
------------------------------------------------------------
------------------------------------------------------------
-------------------------------
>rspNarP
---------------MYSGSQSGGTDQEQN------------------------------
-------------------VSLLVAGDHELLRDAISEIL-RR----E-----GG---FSV
--EVTGSREGVLK---QIEER--G---GF-D----VILLDLQ----M-P-----GM---S
GLDSLREV--ATSNANGAV-AILAGE----------LTRDVVMSAFKAG-ARGYIPKT-L
PLRA----LPIAL-----------------------------------------------
-------------RLIASG---------------------ES------------------
Y--VPAWLTN-GGGTT-QA-D-------------------------------GPS-FDLL
PEELQILE------------------------------EVSDG----------------R
TNKQIAFTLN-VT---------------EGAIKMKMRAICMKLGAKN-------------
---------------RTHAVVIARQHMMLR------------------------------
------------------------------------------------------------
------------------------------------------------------------
-------------------------------
>sphnFusR
--------------------------MKTT------------------------------
-------------------SHAIILDDQKIVAFSFALLL-KR----E-----CG---IEL
--VQSFSQGSEFL---QF--L--R---AF-GKQELFVFLDYY----L-P-----NE---N
GLSLLTEI--RRINGDAKV-IFLTGA----------TAPAVISSILQYR-PEAVLSKS-C
ELSE----VFACF-----------------------------------------------
-------------EAIKKK---------------------EL------------------
Y--ICSEFER-ILSTYD-----------------------------------KKI-KTFT
PREIEVLQ------------------------------YFSEG----------------Y
SVAETASRTF-LS---------------PHTVVAHRRKMMAKAACQT-------------
---------------IGQMLKYAREHNLI-------------------------------
------------------------------------------------------------
------------------------------------------------------------
-------------------------------
>maesUvrY
---------------------------MER------------------------------
-------------------YHIQLISESSLIRHGLLCLL-NK----E-----QG---FSL
--MPQVKCSPPSC---YKACS--T--RET-D----LIIMDIT----S------GTH---S
CIDCIRQI--AKRHPKVNI-LVLIWQ----------EHYSFVNEAINNG-AKGVLSME-A
DPPL----FIEAI-----------------------------------------------
-------------QTVAAG---------------------RQ------------------
F--IEPSLTQ-AIAEV-PY---------------RNVS--------------NPF-DLLS
PREKTVLL------------------------------LILKG----------------Q
DTVSCASRLL-IS---------------KKTVANHYTRIKKKLAVND-------------
---------------LGQLTLLAIRHKFIL-----------------------------P
------------------------------------------------------------
------------------------------------------------------------
-------------------------------
>nppNarL
----------------------------MY------------------------------
-------------------SDVCLVSECEITREGLGNIL------KS-----EG---FNI
--IGSYG----AI---KDLEK--QDFGAE-F----FFVLDGI----A-------AD---D
QSDAVQKV--KARFDTVPV-VILSER----------FDFNTMLECFQSG-AQGYIVRS-M
KALP----LTTSL-----------------------------------------------
-------------RLAAMG---------------------ER------------------
V--LPPDLVD-VFEQQ-TF-TPVL---------RTAEKPDEE----------VNR-ARLS
PRELDVLC------------------------------CLMAG----------------Y
SNKVIARELM-VC---------------EATVKVHVKAILRKLNVHN-------------
---------------RTQAAIWASSRGLSD-----------------------------M
------------------------------------------------------------
-------------------ELHA-------------------------------------
-------------------------------
>noaUvrY
M--------------VAPPTRRRSSATIS------------------------------G
VEQHL--------------VRVLVVDDLPSFRRAVTGVI-AV----V-----DG---FEL
--AGEAASGEEAL---DFLRD--H---AV-G----MVLMDVN----M-P-----GM---G
GLEAARTI--RFRHPDVKV-VLLSVN----------NTEDLPRDAMVMG--AHYRHKDRF
GPDE----LEALW-----------------------------------------------
-------------SDGGPA-----------------------------------------
----------------------------------------------------GS------
------------------------------------------------------------
------------------------------------------------------------
------------------------------------------------------------
------------------------------------------------------------
------------------------------------------------------------
-------------------------------
>mcbUvrY
M--------------TAPCAAPRNGGVHTMV------------------RCLW-GRHHGT
VADRR--------------VRVWVVDDQASFRMAAAATL-DA----M-----DG---FEI
--AGQCDSGEAAI---EGLRH--A---AA-D----MVLMDIH----M-P-----GM---G
GIDAARAI--SAQHPGLVL-VLMSTY----------DFADLPAAAADCG-AASYLHKERL
CPDV----LSRIW-----------------------------------------------
-------------RAAG-------------------------------------------
------------------------------------------------------------
------------------------------------------------------------
------------------------------------------------------------
------------------------------------------------------------
------------------------------------------------------------
------------------------------------------------------------
-------------------------------
>polaNarP
-------------------------MIKSP------------------------------
-------------------INIVIADDNRFFCDALKDSL-NF----H-----EE---LNV
--IQTFNDLNHLI---SFTSL--N---NF-D----VLILDVN----F-N-----GK---S
SLDFLNEI--KK-NDNFKI-IALTTM----------NNNYIKNKAIGNG-VDFFVGKD-E
DLENFKEVILTCFM----------------------------------------------
------------SKTVKKK---------------------K-------------------
-----SSFKV-EIDNY-----------------------------------------KFT
KRKLEILQA----------------------------LYDYSN----------------K
KEKELSAILN-IT---------------ESSLKSHKRELFEITLTKS-------------
---------------TPELIKFGIQKGIII-----------------------------T
------------------------------------------------------------
------------------------------------------------------------
-------------------------------
>miiNarP
------------------------------------------------------------
----------------------MFAGHQRLFANALVSFC-QE----Y-----DH---STR
--VITENNSRLVV---TAIGNP-N---LW-N----LILLDEL----FIR----------S
SVDLLDKI--SQIKNRVPV-AILADP----------VLTSRADIFLRCG-IDGILNKE-D
DIES----FICGC-----------------------------------------------
-------------RAIAAG---------------------QT-----------------W
F--ARPWYQE-HVKHR----------------------------------------LPPT
PRQLQVLT------------------------------LLAKG----------------L
SNKQIAAYLN-CT---------------ENTIKVHLRTIYRSLNVRT-------------
---------------RVECLKAAAAEGWLS------------------------------
------------------------------------------------------------
------------------------------------------------------------
-------------------------------
>njaNarL
M----------------------SEGIDSF------------------------------
----------------PPSTTILLIDGNKTDRTYWATRI-RQ----------DA--PDYV
--VLEAEDGETGL---SLCNS--R---RV-D----CVVLELD----L-P-----DM---S
GFQVLVQLVPRVRYPRIAV-IVLSRL----------IHTSLAQLARTNG-AQAYLTKSRI
SGDD----LIGAI-----------------------------------------------
-------------RKALAV-----------------------------------------
---VSPGSKD------------------------------------------ASL-----
------------------------------------------------------------
------------------------------------------------------------
------------------------------------------------------------
------------------------------------------------------------
------------------------------------------------------------
-------------------------------
>gpaCiaR
------------------------------------------------------------
-------------------MKILIIEDDRAISRAIAAAL-GS---------------RYA
--FDQAFDGEEGL---FFAQQ--N---VY-D----LVVLDIM----L-P-----AL---D
GYGVLERL--RADGMDTPV-LMLTAK----------NARDDRVRGLQLG-ADDYLAKP-F
DRDE----LVLRV-----------------------------------------------
-------------EAIIRR----SMGVR----------TLDA------------------
F--GFRGLTL-DPNTR-RA--------------------AVD----------GAP-VVLK
GKQYDVLE------------------------------YLVSHEG------------QLV
SKTQLFDRVW-GF-------MNDTS---SNVVEVYVSALRKVLKGHG-------------
---------------YDRFLKTIRGAGYVW-----------------------------T
------------------------------------------------------------
-------------------DDDGL------------------------------------
-------------------------------
>elmCiaR
------------------------------------------------------------
-------------------MKLLIIEDDPNLSDVIRQCV-AP---------------FYQ
--TEQAFDGEEGL---YYASQ--N---IY-D----LILLDLM----L-P-----LI---D
GYEVLRQL--REQKIYTPV-LILTAR----------GTMTDKTKGFRTG-ADDYLVKP-F
DRDE----LLLRI-----------------------------------------------
-------------EAILRR----STGHY----------DIAA------------------
L--CFKELRV-ETMTR-TV--------------------TVA----------GEA-LDLR
GKQYDILE------------------------------YLVSHQE------------QLV
TKAQIFDKIW-GF-------TTDTS---SNVVEVYVSALRRILSGCG-------------
---------------YDSCLKTIRGVGYML-----------------------------T
------------------------------------------------------------
-------------------SGEKAH-----------------------------------
-------------------------------
>sgyCiaR
------------------------------------------------------------
-------------------MRVLVIEDDPVLSATICRSL-GG---------------LFV
--YEQAFDGEEGL---YLAEQ--E---IY-D----VIVLDIM----M-P-----KM---N
GYQVLSAL--REKGVSTPV-LLLTAK----------DNIDDKVKGFKLG-ADDYLVKP-F
YRQE----LLARL-----------------------------------------------
-------------ESLIRR----SGGAL----------KENI------------------
L--NFRDLTL-NLSNR-TV--------------------KIR----------DEE-LTLA
GRQFDILE------------------------------FLIRNHN------------SIV
TKKQIFDRIW-GF-------DSDTT---ITVVDVYTSNIRKALQKKG-------------
---------------YDKYLKTVRGVGYMI-----------------------------T
------------------------------------------------------------
-------------------GNGGGDE----------------------------------
-------------------------------
>pdgCiaR
------------------------------------------------------------
-------------------MKLLIIEDDQHLSDTIKETT-QD---------------MFH
--TQQAFDGEEGL---FLAEQ--N---IF-D----CIILDIM----L-P-----YL---N
GYEVLKKL--RSQNITTPV-IMLTAK----------DGIGDKIQGFKAG-ADDYLAKP-F
HREE----LLLRL-----------------------------------------------
-------------EAIVRR----SGGEL----------KQNT------------------
L--SFKELKL-NIKNK-TA--------------------QLG----------EET-VKLN
GKQFDLLE------------------------------YLVNNKN------------IIL
TKEQIFDRIW-GF-------ESDTS---TTVVEVYASNLRKTLKKFN-------------
---------------YDQYIKTFRGLGYML-----------------------------S
------------------------------------------------------------
-------------------DAGEQDE----------------------------------
-------------------------------
>spsyCiaR
------------------------------------------------------------
-------------------MKLLIIEDDKYLSESICETT-KE---------------MFN
--TEQAFDGEEGL---FLAQQ--N---IF-D----VIILDIM----L-P-----YM---N
GYEVLENL--RKQNITTPV-IMLTAK----------DGIDDKIKGFKMG-ADDYLVKP-F
HREE----LLVRL-----------------------------------------------
-------------EAMVRR----SGGLL----------KENV------------------
L--TFKELHL-NIKNK-TV--------------------EIN----------GET-LKLN
GKQFDLLE------------------------------YLMNNKN------------AIL
TKEQIFDRIW-GF-------ESDTS---TTVVEVYASNLRKSLKKFG-------------
---------------YDQYIKTFRGLGYML-----------------------------E
------------------------------------------------------------
-------------------DHGEGNV----------------------------------
-------------------------------
>bwhCiaR
------------------------------------------------------------
-------------------MKILVVEDDPVLSDTIVEST-KA---------------LYE
--TVQAFDGEEGL---YLAEQ--N---IF-D----IIILDVM----L-P-----HM---N
GYEILKEL--RAREIMTPV-IFLTAK----------DGIDDKIQGLRLG-ADDYLVKP-F
HREE----LLLRL-----------------------------------------------
-------------EAIVRR----TIGDY----------KENS------------------
V--VFKDLKL-NLKTK-TA--------------------MIK----------DEQ-IKLN
GKQFNLLE------------------------------YLVNNKE------------TIL
TKEQIFDRVW-GF-------QSDTT---NTVVEVYTSHIRKKLKPYN-------------
---------------YDQYVKTFRGLGYML-----------------------------S
------------------------------------------------------------
-------------------EEGHEHE----------------------------------
-------------------------------
>cmlCiaR
-----------------------------M------------------------------
-------------------LRLLVVEDDERLSANIIEMT-ED---------------FLK
--GDQAYDGADGL---YQAEQ--N---IY-D----VIILDLM----M-P-----EM---N
GYEVLKEL--RRRKVETPV-LILTAK----------DGLDDKIQGFEVG-ADDYLVKP-F
HREE----LIMRL-----------------------------------------------
-------------KALLKR----NHSGF----------MENQ------------------
I--NHQELVL-NLQNK-TA--------------------KIG----------EQI-LVLN
GKEFDLLE------------------------------YFIQNPE------------MIV
TKEQIFDRIW-GF-------DSETS---LSVVEVYMSNLRKKLKPYG-------------
---------------YDEGIKTLRNVGYML-----------------------------T
------------------------------------------------------------
-------------------AVTSV------------------------------------
-------------------------------
>auiCiaR
-----------------------------M------------------------------
-------------------IQIMIVEDDKILSDNIKEIC-SD---------------LAQ
VAITQVYNGDDAL---YEASG--E---TY-D----LIILDLM----L-P-----GM---N
GYQILSKL--RADHIKTPV-LILTAK----------DGLEDKVEGFQSG-ADDYLTKP-F
YREE----LLLRI-----------------------------------------------
-------------RALLRR----SLGLF----------DENQ------------------
L--VYKNLTI-NLEKN-AV--------------------RVG----------QET-LPIL
GKELDLLI------------------------------YLIQNKG------------IIL
TKEQIFDRIW-GF-------NSETA---ITVVEVYMSNLRKHLKAHQ-------------
---------------LDKSITTIRNVGYML-----------------------------T
------------------------------------------------------------
-------------------ETEEE------------------------------------
-------------------------------
>efmCiaR
-----------------------------M------------------------------
-------------------IKLLVVEDDKVLSNNIKEIL-AA---------------IGE
--ITQVYDGSEGL---FELES--G---VY-D----LAILDLM----M-P-----EM---N
GYEVLAKI--RKEKIQTPV-LILTAK----------DSLEDKIEGFERG-ADDYLTKP-F
YREE----LIMRV-----------------------------------------------
-------------KALLKR----SLGLF----------DENV------------------
L--KYKDISC-DLKSN-EV--------------------LYK----------EQV-LPIQ
GKEFELLV------------------------------YFLQNKG------------IIL
TKEQIFDRIW-GF-------DSDTT---ITVIEVYMSNLRKHLRSTG-------------
---------------LDKEIKTLRNVGYIL-----------------------------Q
------------------------------------------------------------
-------------------RV---------------------------------------
-------------------------------
>bthsCiaR
---------------------------MAT------------------------------
-------------------IKILLVEDDILLAGSIAEIL-EE---------------IGN
--VTHCNDGEEGL---YEAQY--G---GY-D----LLVLDIM----L-P-----LL---D
GYEVLKQL--RANGINTAT-LLLTAK----------DSLAAKIEGFKNG-ADDYLTKP-F
YREE----LLLRA-----------------------------------------------
-------------QAMLKR----SLGLT----------AEQT------------------
V--VYRNTTC-DLTSR-CV--------------------TVN----------DED-LILK
GKEFDLLL------------------------------YFIKERR------------RIL
TKEQIFERIW-GF-------DSETT---YTVVEVYMSNLRKKLKQMH-------------
---------------SQVEIHTIRNVGYIL-----------------------------T
------------------------------------------------------------
-------------------EESA-------------------------------------
-------------------------------
>lceCiaR
--------------------------MTVK------------------------------
-------------------PRILVIEDDPDLNESITDFI-RA---------------FAD
--PEAALNGADGL---YLAEE--G---IF-D----AIILDIM----L-P-----EL---N
GFDVLKKL--RAKQIKTPV-LILTAK----------DALTDKLHGFELG-GDDYLTKP-F
HREE----LIMRL-----------------------------------------------
-------------KALLKR----TGHFF----------DDDG------------------
L--TAGPFVV-HVTSH-EV--------------------LIN----------DQP-VALN
GKEFDLLV------------------------------YLLQNQK------------TII
TKDQIFDRLW-GF-------DSETA---VSVVEVYMSNLRKKLKPLK-------------
---------------VEHWIKTIRNVGYIF-----------------------------Q
------------------------------------------------------------
-------------------EPEGSE-----------------------------------
-------------------------------
>spyCiaR
-----------------------------M------------------------------
-------------------IKILLVEDDLSLSNSIFDFL-DD---------------FAD
--VMQVFDGDEGL---YEAES--G---IY-D----LILLDLM----L-P-----EK---N
GFQVLKEL--REKDIKIPV-LIMTAK----------EGLDDKGHGFELG-ADDYLTKP-F
YLEE----LKMRI-----------------------------------------------
-------------QALLKR----TGKFA----------DKN-------------------
I--SFGNLVV-DLARK-EV--------------------KVE----------GKV-VELL
GKEFDLLV------------------------------YLLQNQN------------VIL
PKTQIFDRLW-GF-------DSDTT---ISVVEVYISKIRKKLKGTC-------------
---------------FVNRLQTLRSVGYIL-----------------------------K
------------------------------------------------------------
-------------------NNE--------------------------------------
-------------------------------
>lmeCiaR
--------------------------MSKA------------------------------
-------------------IKILLIEDDVNLADNVVGFL-QD---------------FAD
--INAVTDGLDGE---FEAQE--A---PY-D----LIISDLM----L-P-----GE---T
GLELIKNL--RANDVETPV-LILTAK----------TSLDDKIEGFNVG-ADDYLTKP-F
HREE----LLVRV-----------------------------------------------
-------------KALLRR----SGVYS----------EDNT------------------
L--AVGDVMI-NLENR-GV--------------------QVH----------GQP-VKLV
GKEFDILT------------------------------YLAQNKN------------IIV
TRDQIFDRVW-GI-------DSDTT---INVVNIYLNNLRRKLEAVG-------------
---------------QNNLIKTLRNIGFIL-----------------------------E
------------------------------------------------------------
-------------------VEDAERNQ---------------------------------
-------------------------------
>osiCiaR
-------------------------MTNSS------------------------------
-------------------VKILLIEDDKILNDDITAML-SE---------------IAA
--VKQVFNGADGE---YEAVE--A---PY-D----LIVSDLM----L-P-----EM---N
GLDIIKEM--RDSHIETPV-LILTAK----------DSVDDKVKGFEVG-ADDYLTKP-F
HREE----LIARV-----------------------------------------------
-------------EALLRR----TGIDT----------EKKE------------------
I--NIGDLKI-HLANR-TV--------------------TVS----------EQN-IQLV
GKEYDILV------------------------------YLAKNKN------------III
TKDQIFDRVW-GL-------DSDTT---TSVVNIYLNNLRRKLESVG-------------
---------------KNDLIKTLRNVGFIL-----------------------------E
------------------------------------------------------------
-------------------YNE--------------------------------------
-------------------------------
>psorCiaR
------------------------------------------------------------
-------------------MRILVVEDNTVLADTIKEEI-SR----N------V---NLD
--VEVLNNGEDAL---YDIER--S---IY-D----IIILDIM----L-P-----DL---S
GIEILRII--RNKGIKTPV-IILTAK----------EELDDKVGAFSIG-ANDYVTKP-F
YMEE----LVARV-----------------------------------------------
-------------YAVLRT----TGSIS----------NENI------------------
L--EFKDLKM-NLDSR-TV--------------------YIG----------NQE-IELY
KKQFDILE------------------------------YFLMNKK------------QVL
LKEQIYDRIW-GI-------DCDIP---IEIVEVHISGLRKSLLSSG-------------
---------------YNKYIKTKRGIGYIF-----------------------------D
------------------------------------------------------------
-------------------DE---------------------------------------
-------------------------------
>ecoQseB
------------------------------------------------------------
-------------------MRILLIEDDMLIGDGIKTGL-SK----M------G---F-S
--VDWFTQGRQGK---EALYS--A---PY-D----AVILDLT----L-P-----GM---D
GRDILREW--REKGQREPV-LILTAR----------DALAERVEGLRLG-ADDYLCKP-F
ALIE----VAARL-----------------------------------------------
-------------EALMRR----TNGQA-----------SNE------------------
L--RHGNVML-DPGKR-IA--------------------TLA----------GEP-LTLK
PKEFALLE------------------------------LLMRNAG------------RVL
SRKLIEEKLY-TW-------DEEVT---SNAVEVHVHHLRRKLG----------------
----------------SDFIRTVHGIGYTL-----------------------------G
------------------------------------------------------------
-------------------EK---------------------------------------
-------------------------------
>cvcQseB
------------------------------------------------------------
-------------------MRILVVEDDAQIGDGLQMGL-RQ----L------G---F-A
--VDWLRDGRQAL---AALPA--A---PY-D----AVVLDLG----L-P-----GM---D
GMDILAAW--RRAGRDEPV-LVLTAR----------DALADRVGGLDAG-ADDYLAKP-F
ALAE----VAARL-----------------------------------------------
-------------RALTRR----RHGQC-----------GPL------------------
L--SHGRLSL-DPVAR-TA--------------------MLD----------GAP-LELT
ARELALLE------------------------------LLLSSKG------------RVL
PRELIEEKLY-GW-------GQELE---SNALEVYVHHLRKKLG----------------
----------------AGFIRTLRGIGYTL-----------------------------G
------------------------------------------------------------
-------------------EPA--------------------------------------
-------------------------------
>hinQseB
------------------------------------------------------------
-------------------MRILLIEDDNLIGNGLQIGL-TK----L------G---F-A
--VDWFTDGKTGM---AALTS--A---PY-D----AVVLDLT----L-P-----KL---D
GLEVLQQW--RSNHQDVPV-LILTAR----------DTLDERVKGLQSG-ADDYLCKP-F
ALAE----VAARL-----------------------------------------------
-------------QALIRR----RYGYH-----------HSV------------------
I--EQAGVKL-DQNQR-SV--------------------WLN----------NQP-ISLT
SREYKLLE------------------------------LFMLNKD------------RVL
SRSSIEEKLS-SW-------DEEIS---SGALDVHIYNLRQKLG----------------
----------------KQFIRTVHGVGYAL-----------------------------G
------------------------------------------------------------
-------------------QVEK-------------------------------------
-------------------------------
>aoaQseB
------------------------------------------------------------
-------------------MRILLVEDDALLGDGLQAGL-RL----A------G---F-N
--ADWVRSAEAAE---TALAL--E---HF-S----AVVLDLG----L-P-----GR---D
GNSLLAAL--RQRHDDIPV-LILTAR----------DAVADKVRGLDLG-ADDYMVKP-V
DLDE----LAARL-----------------------------------------------
-------------RAALRR----AGGRA-----------SGV------------------
I--RHGEVEL-DPAAR-RV--------------------RRA----------GAE-VALT
SREFDLLY------------------------------VLLSRAG------------TVL
TRRMLDEQLY-AW-------DEGAE---SNTLEVHIHHLRRKLG----------------
----------------ADLIHTVRGVGYTV-----------------------------P
------------------------------------------------------------
-------------------A----------------------------------------
-------------------------------
>tbdQseB
------------------------------------------------------------
-------------------MRILLVEDDALLGDGLKAGL-SQ----S------G---F-A
--VDWLRDGEAAV---TALTT--E---RF-A----AVVLDLG----L-P-----RR---D
GLSVLQWL--RGRGDPTPV-LVLTAR----------DQLEDKVRGLDLG-ADDYVLKP-F
DLDE----VAARL-----------------------------------------------
-------------RALMRR----AHGKS-----------APL------------------
L--KLGDIEL-DPAAR-SV--------------------TQR----------GQP-VDLT
GREFDLLH------------------------------VLLQSSG------------HVL
TRRMLEEQLY-TW-------DEGVG---SNALEVHVHHLRRKLG----------------
----------------NDVIRTVRGVGYMA-----------------------------A
------------------------------------------------------------
-------------------PPT--------------------------------------
-------------------------------
>paemQseB
------------------------------------------------------------
-------------------MRILLAEDDLLLGDGIRAGL-RL----E------G---D-T
--VEWVTDGVAAE---NALVT--D---EF-D----LLVLDIG----L-P-----RR---S
GLDILRNL--RHQGLLTPV-LLLTAR----------DKVADRVAGLDSG-ADDYLTKP-F
DLDE----LQARV-----------------------------------------------
-------------RALTRR----TTGRA-----------LPQ------------------
L--VHGELRL-DPATH-QV--------------------TLS----------GQA-VELA
PREYALLR------------------------------LLLENSG------------KVL
SRNQLEQSLY-GW-------SGDVE---SNAIEVHVHHLRRKLG----------------
----------------NQLIRTVRGIGYGI-----------------------------D
------------------------------------------------------------
-------------------QPAP-------------------------------------
-------------------------------
>cbdQseB
--------------------------MLAVSKVRV-------------------------
-------------------MRVLLVEDDEFLGDGIRAGL-KQ----Y------G---H-T
--IDWVRDGQAAH---DVLSSTHE---TF-D----IIILDLG----L-P-----KR---S
GLDVLKTI--REKNDPTPV-VILTAR----------DTVDDRIKGLDAG-SDDYMTKP-F
DLEE----LCARM-----------------------------------------------
-------------RAMQRR----SKERA-----------KPI------------------
I--SHGDITL-DPASH-VV--------------------TLK----------KKE-VMVS
RREFALLQ------------------------------KLLENAG------------RVI
SREQLNQTLY-GW-------GENID---SNALEVHIHNLRKRFG----------------
----------------AKLIRTIRGVGYMV-----------------------------E
------------------------------------------------------------
-------------------KKSK-------------------------------------
-------------------------------
>bprQseB
MSNGRAWRKPHIVEKTAREQRRNRPKVRSRARRRYNVRHLER------------------
------------MRRTFFRMRILLVEDDRMIAEGVRKAL-KA----D------G---C-A
--VDWVQDGDAAL---TALGG--E---AY-D----LLLLDLG----L-P-----KR---D
GIDVLRTL--RARGLALPV-LILTAR----------DAVADRVKGLDAG-ADDYLVKP-F
DLDE----LAARM-----------------------------------------------
-------------RALIRR----QSGRS-----------ESM------------------
I--RHGALTL-DPASH-QV--------------------TLD----------GAP-VALS
AREFALLE------------------------------ALLARPG------------AVL
SKSQLEEKMY-GW-------GEEIG---SNTVEVYIHALRKKLG----------------
----------------SDLIRNVRGLGYMV-----------------------------V
------------------------------------------------------------
-------------------KEA--------------------------------------
-------------------------------
>gpiQseB
------------------------------------------------------------
-------------------MRILLVEDDPMLGDALRRSL-KQ----E------G---I-T
--TDWVQDAEEAE---LALAT--G---EY-F----LLLLDLG----L-P-----GK---G
GLELLAEL--RKSANPVPV-IILTAR----------DAVSDRIRGLDSG-ADDYLVKP-F
DPDE----LAARI-----------------------------------------------
-------------RAIQRR----QTGRA-----------APL------------------
I--EHGPLVL-NPATR-VL--------------------VCR----------GEP-VCLS
AREYVILA------------------------------ALMERPG------------ALL
SRAALEERLY-GW-------GEEVE---SNAVEVHIHNLRKKIG----------------
----------------AEQIRTVRGVGYML-----------------------------A
------------------------------------------------------------
-------------------AP---------------------------------------
-------------------------------
>mkoQseB
------------------------------------------------------------
-------------------MRLLLVEDDAILGDGLKAGL-TL----E------G---Y-A
--VDWLTDGAQAD---EALKL--N---HY-D----LIVLDLN----L-P-----RM---D
GMTVLKNL--RRRKDSTPV-LVLTAR----------DGVAERVALLDSG-ADDFVAKP-F
DLAE----ICARL-----------------------------------------------
-------------RALARR----HEGHS-----------LPL------------------
L--EHKGVTV-DPAAH-QV--------------------FYH----------GQP-VDLA
QKEFEVLS------------------------------YLISHVG------------QVI
SRARLEEALY-AW-------GSEVE---SNAVEVHIHHLRKKLD----------------
----------------TNLIRTIRGVGYII-----------------------------D
------------------------------------------------------------
-------------------DN---------------------------------------
-------------------------------
>vchQseB
------------------------------------------------------------
-------------------MRLLLVEDDTLLGESMQVAL-SR----Q------G---Y-T
--VDWLERGGGVV---TALKT--E---QF-T----ALILDLT----L-P-----DM---D
GLEVLRQI--RRAGYTLPV-MILTAR----------DDISDRVKGLDGG-ADEYIGKP-F
ALEE----LLARL-----------------------------------------------
-------------RLIIRR----SSGSA-----------EEL------------------
I--SVGELDL-SLSKQ-EI--------------------YYA----------QQA-LKLT
RNEYKILA------------------------------SLMTQAG------------RVM
SKELLQQALH-GW-------DEGSS---DNAIEVHIHNLRKKLP----------------
----------------DNLVKNVRGVGYMI-----------------------------E
------------------------------------------------------------
-------------------K----------------------------------------
-------------------------------
>ahaQseB
------------------------------------------------------------
-------------------MRILLVEDDVMLGDGMVDAL-RS----S------G---Y-T
--VDWLQQGLPAL---SVLKS--E---EF-A----ALILDLN----L-P-----DI---D
GISLLRKL--RREGQTLPV-LILTAR----------DALDDRVLGLDAG-SDDYMVKP-F
ALQE----LNARL-----------------------------------------------
-------------RALVRR----SKGQA-----------QAV------------------
L--EYGELQL-YPESQ-QV--------------------TYR----------GEP-VKLT
PHEYKLLQ------------------------------ELITQSG------------RVL
SKDQLQQSLY-GW-------DEGAE---SNAVEVHIHHLRKKFY----------------
----------------SDLIRNIRGVGYIV-----------------------------P
------------------------------------------------------------
-------------------QLEQAQRRDHRA-----------------------------
-------------------------------
>hafQseB
------------------------------------------------------------
-------------------MRVLLVEDDPLLGEGVNHTL-RR----E------G---M-S
--TEWLKEGANVA---ATLKH--S---PF-D----VLVLDLG----L-P-----DL---D
GLQVLSHL--RRQGQTLPV-LILTAR----------DDISDRVRGLDGG-ADDYLVKP-F
DIAE----LVARL-----------------------------------------------
-------------RALVRR----HAGQA-----------SGC------------------
L--QLGPLRI-DQAGR-TV--------------------TLS----------GSE-VALG
RREFDLLE------------------------------FLLLHPS------------RVF
SRDQLVEQLY-GW-------DGDVE---SNVIEVHVHHLRRKFG----------------
----------------TGVVKTVRGVGYRL-----------------------------G
------------------------------------------------------------
-------------------ELT--------------------------------------
-------------------------------
>brgQseB
------------------------------------------------------------
-------------------MRLLAIEDDPVLADGLQVGL-SA----C------G---W-T
--VEVVGRVEDAL---AALES--S---AF-D----AVVLDLG----L-P-----DG---D
GLSVLRFV--RERDMDVGV-VVLSAR----------DDSRDRIVGLDAG-ADDYVGKP-F
DLDE----LAARL-----------------------------------------------
-------------RAVRRR----LLGRS-----------APA------------------
L--RHGGVTL-DPQSR-LA--------------------WRE----------EGD-LPLS
RREFAILE------------------------------ALMERPA------------QVL
SRSQLEERLY-GW-------QEEIG---SNAVEVHIHYLRAKLG----------------
----------------AGFIRTVRGVGYTL-----------------------------Q
------------------------------------------------------------
------------------------------------------------------------
-------------------------------
>rsqQseB
------------------------------------------------------------
-------------------MRILVVEDDAVLSDGLRAGL-RI----A------G---F-S
--PETVASLEDAR---AALLA--G---RF-D----AMVLDLM----L-P-----DG---S
GLDLLVEV--RSAGLAVPV-LVLTAR----------DRLDDRVRGLDLG-ADDYLGKP-F
ELEE----LAARL-----------------------------------------------
-------------RALGRRP--AALSET-----------RPA------------------
W----NGVTL-DLAAL-VA--------------------SRA----------DGP-VPLS
PREFSVLR------------------------------ALMDRPR------------AVL
SKAQLEEQLY-GW-------QEEIE---SNAVEVHIHKLRSKLG----------------
----------------HDFIETVRGAGYRL-----------------------------A
------------------------------------------------------------
-------------------EAR--------------------------------------
-------------------------------
>xorQseB
------------------------------------------------------------
-------------------MRILLVEDDLSLGEGIRTAL-RR----A------A---Y-A
--VDWVHNGVSAL---MALQE--Q---TM-D----LVILDLG----L-P-----RM---D
GIAVIRTA--RARAVDTPI-LVLSAR----------ERAADRALGLDVG-AEDYLGKP-F
DTNE----LLART-----------------------------------------------
-------------RALLRR----SAGRA-----------QPA------------------
L--QASALRL-DPAGM-SV--------------------RWH----------GRD-LDLA
RREFALLW------------------------------LLMEQCG------------RPI
GRERIQ------------------------------------------------------
------------------------------------------------------------
------------------------------------------------------------
------------------------------------------------------------
-------------------------------
>rtrQseB
--------------------------MRSV------------------------------
-------------------VRVLLVEDDNILGSSLKKAL-EK----H------A---Y-G
--VDWMRDGESGL---EAAAH--S---HF-A----AIVLDIN----L-P-----QL---S
GMEVLRRI--RQRGNSVPV-LLLTAM----------DSVRQKVEGLDEG-ADDYLVKP-F
DLDE----LLARL-----------------------------------------------
-------------RALIRR----RDGRT-----------ESV------------------
I--RCGDVEV-DPSAM-VA--------------------RKD----------NVQ-VHTT
AKEFHLLK------------------------------LLMERSG------------RYV
TKNDIEYALY-DA-------ENTVE---SNTIEVTIYNLRKKLG----------------
----------------TDFIKSIRGVGYMI-----------------------------E
------------------------------------------------------------
-------------------R----------------------------------------
-------------------------------
>sbpQseB
------------------------------------------------------------
-------------------MRIMLVEDNELLAQGICLSL-AK----L------G---M-Q
--VDHLNSYQQAL---QGVKN--E---SF-S----AIVLDLG----L-P-----DG---N
GKELLKAW--RQQGVSIPT-IVLTAN----------TDFDTKLECLDMG-ADDYLGKP-F
DVRE----LAARI-----------------------------------------------
-------------RAIVRR----QYGLD-----------HNS------------------
L--IIGALCI-DLNTR-EV--------------------TFR----------DQN-VLLS
RREFQLLL------------------------------ELAQSAG------------RVL
TRSQLEQLTY-GW-------DE-VG---SNSIEVHIHHLRKKLA----------------
----------------NELIKTVRGIGYTL-----------------------------I
------------------------------------------------------------
-------------------EIN--------------------------------------
-------------------------------
>ftsQseB
------------------------------------------------------------
-------------------MRILLAEDDLHLGEGLLEAL-QK----E------G---L-I
--VNLVSDGEAAQ---TFIES--G---LY-D----IVVLDIG----M-P-----IK---T
GLEVLRNI--RNRGIKVPI-ILLTAR----------DGLEDRIKGLDLG-ADDYLTKP-F
ELKE----LVARI-----------------------------------------------
-------------KAISRRI-DTRSGKS----------VNEE------------------
I--RFGDYSF-NPSSE-TV--------------------TKD----------GVI-IPVS
KKELALLA------------------------------ILVQNAG------------RVV
PKTQLLEEIY-ST-------DKEMD---TNTLEVHMHNLRKKIN----------------
---------------IPNFIQTIRGVGYFV-----------------------------Q
------------------------------------------------------------
-------------------KDKVIK-----------------------------------
-------------------------------
>tscQseB
------------------------------------------------------------
-------------------MQVLLLEDEPRLGRAVEGAL-KA----Q------G---Y-G
--VRWARGLEEAR---DAFLE--L---EP-D----LMVLDVR----L-P-----EDP-DG
GFRFAQEV--RQAGYKGPI-LFLTAR----------DTLEDRVFGLDLG-GDDYLVKP-F
HLEE----LLARV-----------------------------------------------
-------------RALFRR----QAEAK-----------GAR------------------
L--RLGDLEA-DLAGR-AV--------------------YHR----------GQR-VDLS
LKEFALLE------------------------------VFLLHPG------------RVF
SPEELAEKVF-GD-------AEKVG-----AVKVYIHYLRQKLH----------------
----------------PQVIRTVPG-GYRL-----------------------------G
------------------------------------------------------------
-------------------HEP--------------------------------------
-------------------------------
>sepNisR
----------------------------MM------------------------------
-------------------YNIMIVDDEEKIVSFIEESL-YL----E------G---F-N
--TIVAYNGRDVL---KQIDD--K----I-D----LIILDIK----M-P-----YI---D
GFEVAQSL--K--ESNIPI-IFLTAK----------DNLDTRLKCFSLG-AKDYLPKP-F
YMEE----LIIRI-----------------------------------------------
-------------KNVLNQ---SHSQSL----------TPNI------------------
K--KTKELII-YYDTY-RI--------------------DVN----------NMT-IDIT
KKEFEIIK------------------------------LLSLNPQ------------YYF
SKEQIYDSI---------NLNKTGN---TQVVAEHIRKIRKKLSCYSR------------
----------------FEYIDTKWGVGYKW-----------------------------L
------------------------------------------------------------
-------------------E----------------------------------------
-------------------------------
>tcoNisR
-----------------------------M------------------------------
-------------------ACILIIDDEEDLVSLLREEL-EA----R------G---H-T
--VLTASDGEAGV---RQARK--Q----P-D----LIILDIM----M-P-----NL---N
GYEVCRAI--R-DEVMCPI-IFLSAK----------QSEMDRIAAFNLG-GDDYVLKP-F
GLRE----LMARI-----------------------------------------------
-------------EANLRR---ERRAQY-----LNAERKRSK------------------
L--YFGDLGL-DLKER-TL--------------------SIG----------GKP-VPLT
RREYDLVE------------------------------LLATHSG------------QVF
SREQIYEKVW-GF-------DAEGD---SSTVVEHVKKIRAKLAAVDP------------
---------------DTEYIATVWGIGYKW-----------------------------N
------------------------------------------------------------
-------------------KR---------------------------------------
-------------------------------
>cclNisR
-----------------------------M------------------------------
-------------------SRILIIDDEKELVMLLEDEL-KA----R------G---H-E
--VMVAYDGEEGI---KLSKK--Q----P-D----LVLLDIM----M-P-----GM---D
GFEVCRSI--R-DEVLCPI-IFLSAK----------QSEIDKIKGLNLG-GDDYITKP-F
GLRE----LMARI-----------------------------------------------
-------------DANLRR---EKRAQY-----ISTENKRTR------------------
L--YFGKLNL-DLKER-TV--------------------KID----------GKP-IALT
KREYDIIE------------------------------LLATHSG------------QVF
SREHIYEKIW-GY-------DAEGD---SSTVVEHVKKIRAKLTAADP------------
---------------SVEYISTVWGIGYKW-----------------------------N
------------------------------------------------------------
-------------------KI---------------------------------------
-------------------------------
>ccelNisR
-----------------------------M------------------------------
-------------------SKILIIDDEKELVMLLEDEL-KA----R------G---H-E
--VLVAYDGQEGI---KLSKC--Q----P-D----LIILDIM----M-P-----EV---N
GFDVCRAI--R-DDVLCPI-IFLSAK----------QSEADKIKGLTLG-GDDYVVKP-F
GLRE----LMARI-----------------------------------------------
-------------EANLRR---EKRSQY-----INAENKRTK------------------
L--YFGELSL-DMRER-TV--------------------KIN----------NEP-IALT
KREYDIVE------------------------------LLALHAG------------QVF
SREHIYEKVW-GY-------DSEGD---SATVVEHIKKIRAKFAAITP------------
---------------SVEYISTVWGIGYKW-----------------------------N
------------------------------------------------------------
-------------------KI---------------------------------------
-------------------------------
>pdcNisR
-----------------------------M------------------------------
-------------------SKILIIDDEMDLVMLLEDEL-KA----K------G---H-E
--VLIAYDGQAGI---ELSKQ--E----P-D----LIILDIM----M-P-----KM---N
GFEVCQAI--R-DDVLCPI-IFLSAK----------QSETDKIKGLTFG-GDDYVTKP-F
GLRE----LMARI-----------------------------------------------
-------------EANLRR---EKRSQY-----INEENKRST------------------
L--YFGKLCL-YMKER-AI--------------------KID----------GKN-IDLT
KIEYDIVE------------------------------LLALHAG------------QVF
SREQIYEKVW-GC-------DSEGD---SSTVVERVKKIRAKFSAVTP------------
---------------EKEYISTVWGIGYKW-----------------------------N
------------------------------------------------------------
-------------------KM---------------------------------------
-------------------------------
>kyrNisR
-----------------------------M------------------------------
-------------------SKILIIDDEEDLVALLKDSL-ES----R------G---H-V
--VSVAYDGDNGL---KMAHE--Q----P-D----LIILDIM----M-P-----GM---S
GYELCRRI--R-DAVHCPI-LFLSAK----------QSETDKIRGLALG-GDDYIVKP-F
GLRE----LLARI-----------------------------------------------
-------------DAHLRR---EKRAAF-----LNESLQRVW------------------
I--RSGRMAI-DLRAR-QM--------------------KID----------GHL-IPLT
KKEFDIVE------------------------------LLSLHAG------------QVF
SREQIYEKVW-GY-------DAEGD---AATVTEHVKNIRAKISARDP------------
---------------DTEYISTVWGIGYRF-----------------------------N
------------------------------------------------------------
-------------------KII--------------------------------------
-------------------------------
>cbhNisR
----------------------------MQ------------------------------
-------------------EKILIVDDEDDIVSFIKDYF-ED----Q------G---Y-R
--VITASNGREAI---EYCDK--D----I-D----IILLDIM----M-P-----NI---D
GFQVCQKI--R-DKVSCPI-IFLSAR----------QSEVDKIKGLSVG-GDDYIVKP-F
SIKE----LKARV-----------------------------------------------
-------------EAHLRR---EKRVPL-----NN----RSK------------------
I--IFGKLTL-DLNSR-KV--------------------HYE----------EEE-ILFT
AKEFDIVE------------------------------LLALHPE------------QVF
SKEQIYEKVW-GY-------DAEGD---ANTVAEHIKKIRAKFIKISV------------
---------------SLNHIATVWGVGYRW-----------------------------E
------------------------------------------------------------
-------------------RKK--------------------------------------
-------------------------------
>sobNisR
----------------------------MK------------------------------
-------------------EKILIIDDEVEILTFLQDAL-ED----E------G---Y-Q
--VLKAANGIDAL---GQLKH--R----P-D----LLILDVM----M-P-----GM---N
GFELCEQI--R-KSVNMPI-LFLSAK----------QTENDLVQGLLVG-GDDYLIKP-F
SLRE----LKMRI-----------------------------------------------
-------------YAHLRR--EERKSNS----------QLHC------------------
L--FFGKIII-DLASY-QM--------------------FYD----------SQE-VLLT
TREFEIIQ------------------------------YLAVNCG------------QVL
TREQIYEKVW-GL-------EASGD---SITINEHIKNIRAKLQKVGE------------
---------------QVPSITTVWGRGYRW-----------------------------E
------------------------------------------------------------
-------------------K----------------------------------------
-------------------------------
>turNisR
----------------------------MS------------------------------
-------------------QKLLVVDDDLEILQMLYDAL-SD----E------G---Y-L
--VYRAQNSSEAI---KQLKQ--H----P-D----LIILDVM----M-P-----GQ---N
GFELCKAI--R-DSVTCPI-LFLTAK----------VLESDLIEGLAIG-GDDYIKKP-F
SLRE----LKARI-----------------------------------------------
-------------TAHLRQ--VNRRSEV----------EPSY------------------
L--MFQDIKI-NLKSK-EI--------------------LYK----------EEL-ISFT
KREYEIIE------------------------------LLALNRN------------QVF
SKEKIYEKIW-GL-------EAEGD---SQTIAEHVKKIRAKFLKVDQ------------
---------------HFNYLKTVWGIGYKW-----------------------------S
------------------------------------------------------------
-------------------EDQEGKF----------------------------------
-------------------------------
>kbs1NisR
-------------------------MEQYK------------------------------
-------------------AHILLVDDEDEILQFVKDAL-ED----E------G---F-A
--VLTAVDGKQAL---TLARQ--Q---RP-D----LIILDIM----L-P-----RR---D
GFSVCREL--R-EEMDIPI-VFLSAR----------QSDVDKVQGFSIG-ADDYVTKP-F
SIKE----LIARV-----------------------------------------------
-------------EAHLRR---QQREQQR----IEA----TS------------------
F--SHGKLTV-NFSAH-EV--------------------QYD----------QTP-VAFT
RKEFEIIQ------------------------------LLVLHPH------------QVF
SREMIYNHIW-DM-------DALGS---TETVMEHIKRIRKKLAQVDP------------
---------------ATEYISTVWGVGYKW-----------------------------E
------------------------------------------------------------
-------------------PLTRA------------------------------------
-------------------------------
>kbs2NisR
----------------------------MR------------------------------
-------------------GAILVVDDEDDIVKFIQEAL-ED----E------G---Y-T
--VHVAFDGAQAL---QVARE--H---TL-D----LIILDIM----L-P-----RR---N
GFTVCREL--R-EELDIPI-LFLSSK----------QSDADKIQGFSVG-ADDYVMKP-F
SMRE----LLARV-----------------------------------------------
-------------EAHLRR---ERRGQRR----ADKEHNETH------------------
L--SYGQLSI-DFRAH-EV--------------------RYA----------GEL-LALT
PKEFEIVE------------------------------MFVLHPR------------QVF
SRESIYDRIW-GM-------DSLGD---TKTVTEHIKRIRRKFAQYDP------------
---------------RTEYIGTVWGVGYKW-----------------------------E
I-----------------------------------------------------------
------------------GPSV--------------------------------------
-------------------------------
>pdc1NisR
----------------------------MN------------------------------
-------------------NKILVVDDEEGIITLLKDYF-EM----N------G---Y-E
--VYTAQSGKDAL---KKISK--N----P-D----IILLDIN----M-P-----EI---D
GIEVCNRI--R-DYISCPI-LFLTAR----------IENTDKINGFRAG-ADDYIVKP-F
DLDE----LGARV-----------------------------------------------
-------------SAHLRR---EQRKSN----------QTKI------------------
K--FYNDLTI-DYEKR-LI--------------------CIY----------NNQ-ISLS
KKEFDIVE------------------------------LLSMNPG------------QVF
DKEKIYDRVW-GY-------NSNGN---SDVIMEHIRKIRIKLSKHTLE-----------
-----------------NYIETVWGVGYKW------------------------I----K
------------------------------------------------------------
------------------------------------------------------------
-------------------------------
>tepNisR
----------------------------MR------------------------------
-------------------TKILIVDDEADIVAMLKGFF-EN----R------N---Y-D
--VLTATDGIEAI---KQSER--Q----P-D----IILLDIN----M-P-----QL---D
GLSVCRRI--R-DYVSCPI-LFLTAR----------IEDADKVKGFSVG-GDDYILKP-F
SIIE----LEARV-----------------------------------------------
-------------AAHLRR---EKRRGI----------EAKV------------------
K--FDEGLTI-DYSER-CV--------------------YWN----------NEV-IPFV
KKEFDIIE------------------------------LLSQNVG------------QVF
DKERIYERVW-GY-------DSEGE---SSVIFEHIRRIRSRLAAAHC------------
---------------K-PYIETVWGCGYKW-----------------------------I
------------------------------------------------------------
-------------------K----------------------------------------
-------------------------------
>egvNisR
-----------------------------M------------------------------
-------------------AMIFAIDDDEGILAFIKTAL-TR----E------G---H-Q
--VETFTTTREVT---AEKAA--F----A-D----LILLDVM----M-P-----DQ---D
GFDYCRSI--R-DLVDCPI-LFVTAK----------TEEKALLQGLGVG-GDDYIRKP-F
SLAE----LRGRV-----------------------------------------------
-------------SAHLRR---ESRGHT------------HR------------------
I--RVGEISL-DISSK-KI--------------------YYG----------SEE-MLLT
KSEYLISA------------------------------QLITSAG------------QVF
SKGQLYEAVF-GF-------DGRSE---ESVIVEHIKNIRGKLKKYSA------------
---------------N-DPIETVWGIGYRW-----------------------------R
------------------------------------------------------------
-------------------K----------------------------------------
-------------------------------
>cbh1NisR
-----------------------------M------------------------------
-------------------SKILVIDDEEDILALVKNVL-SK----D------N---H-L
--VTTVKEAKDIP---LNDFV--K----F-D----LILLDVM----M-P-----DI---D
GFTLCKEI--R-EMVDCPI-LFLTAK----------TMESDIMFGLGIG-GDDYITKP-F
GVGE----LRARV-----------------------------------------------
-------------NAHLRR---EHREKR------------HI------------------
F--VASDIIF-NLSSK-EI--------------------KIG----------DVK-VAFT
KGEYAICE------------------------------YLARNSG------------QVF
SKEQIYEAVY-GY-------DGESD---SSAITEHIKNIRAKLKVFDI------------
-----------------SPIETVWGIGYKW-----------------------------V
------------------------------------------------------------
------------------------------------------------------------
-------------------------------
>elmNisR
-----------------------------M------------------------------
-------------------ARILAVDDEKGILNLVKRVL-EK----D------G---H-Q
--VRTLSDPAALS---MNGLE--A----F-D----LILLDVM----M-P-----GT---D
GFTLCRKI--R-ENVDCPI-LFLTAK----------TMEKDIMYGLGIG-GDDYITKP-F
GNGE----LRARV-----------------------------------------------
-------------AAHLRR---EKREKR------------SV------------------
L--SLDGIRF-NLGAH-EM--------------------IIG----------EQK-VSLT
KSEYAICE------------------------------FLARSHG------------QVF
SKEQIYEAVY-GY-------EGEGD---SSAIAEHVKNIRAKLSVYGC------------
-----------------APIETVWGIGYKW-----------------------------Q
------------------------------------------------------------
------------------------------------------------------------
-------------------------------
>pdc2NisR
-----------------------------M------------------------------
-------------------SKILVVDDELDMLKLIENVL-KR----D------G---H-E
--VKVISDVEKAM---NMDFN--Y----F-N----LIILDVM----M-P-----KM---D
GFEVCKTI--R-NKVDCPI-LFLTAK----------NMESDIMYGLGIG-ADDYITKP-F
GVGE----LRARI-----------------------------------------------
-------------TAHLRR---ESREKK------------NL------------------
L--TISNVQF-NFLGK-EV--------------------SID----------GKK-INFT
KSEYLICE------------------------------FLAKNKG------------QVF
SKERIYESVY-GF-------DGESD---ISTITEHIKNIRSKLKQYDI------------
-----------------YTIETVWGIGYKW-----------------------------V
------------------------------------------------------------
------------------------------------------------------------
-------------------------------
>spoaNisR
-----------------------------M------------------------------
-------------------SNILVVDDDKAILDLINNIL-NK----S------G---H-Y
--VKRISRPDEVL---QENLN--Y----Y-D----LIILDIM----M-P-----GI---D
GFELCSDI--R-GKVDCPI-LFLTAK----------SDEGDIIKGLGLG-ADDYLIKP-F
GVQE----LRARV-----------------------------------------------
-------------DAHLRR---EQRKKV------------NS------------------
F--NIGSVRF-LISGK-EC--------------------FIG----------ENK-VPFT
KSEYEISE------------------------------FLALHHG------------QVF
SKEQILEGVF-GF-------EKESS---LSSIVEHIKNIRAKFLQLGE------------
-----------------EPIKTVWGVGYKW-----------------------------D
------------------------------------------------------------
------------------------------------------------------------
-------------------------------
>eyyNisR
-----------------------------M------------------------------
-------------------ARILAVDDDRAILTMLGRIL-TK----D------G---H-D
--LTTTDDPARVE---ALDLG--R----F-D----LIVLDVM----M-P-----EM---D
GFELCRRI--R-DKVDAPI-AFLTAK----------SAEEDAVYGLGLG-ADDYVRKP-F
GAAE----LRAKV-----------------------------------------------
-------------TAHLRR---ERRERK------------CA------------------
L--AFGDVRL-DVAAR-RA--------------------FAG----------EQE-VALT
KTEFDLCE------------------------------FLARHPG------------QVF
SRAQIREAVL-GW-------DAECD---EAAISVHVANARAKWRAAGA------------
-----------------EVVETVWGVGYKW-----------------------------T
------------------------------------------------------------
-------------------A----------------------------------------
-------------------------------
>oloNisR
-----------------------------M------------------------------
-------------------ARILAIDDDEAITDLLSRAL-VR----D------G---H-V
--VEVVNDPAPVL---GLDLS--R----Y-D----LVLCDVM----M-P-----QM---D
GFELVGRI--R-CLVDAPI-LFLTAK----------VAEEDAVHGLGLG-ADDYIRKP-F
GIAE----LRAKV-----------------------------------------------
-------------AAHLRR---EGRAHT------------RV------------------
L--ALGDVRL-DLGAR-EL--------------------FVG----------GEV-VSLT
PTEYAVCE------------------------------LLARHRG------------KVF
SRAQIRESAL-GW-------ASDVG---DDTVSMHVSNARAKLRRAGA------------
-----------------DPIETVWGTGYKW-----------------------------R
------------------------------------------------------------
-------------------A----------------------------------------
-------------------------------
>caerNisR
-----------------------------M------------------------------
-------------------ARILAVDDERAILDALARVL-GR----D------G---H-E
--VVRAADPTAVP---GMDLS--R----F-D----LVLCDVM----M-P-----GL---D
GFELVRQI--R-PDFDGPI-VFLTAR----------VAEEDAVAAYGLG-ADDYVRKP-F
GAAE----LRAKV-----------------------------------------------
-------------AAHLRR---ERRPRS------------HA------------------
L--SFGEVRI-DLGAR-DL--------------------AVG----------GET-VPLT
PTEYAICE------------------------------YLARHPG------------QVM
SRAQIREAVL-GW-------ESDAD---DAAISMQVSRARRKLSEAGA------------
-----------------DPIATVWGMGYKW-----------------------------Q
------------------------------------------------------------
-------------------L----------------------------------------
-------------------------------
>bhuNisR
------------------------------------------------------------
-------------------MKLLVIDDEKDILILIKKAL-SS----D----------Y-E
--VTTVHRPFEEI---PESLA--D----Y-D----LLITDVM----M-P-----GE---D
GYSLLSRI--R-DKTDAPI-IFLSAK----------ALEEDVIYGLSIG-ADDYIRKP-F
AIAE----LRARV-----------------------------------------------
-------------AAHIRR---DKRDHS------------AC------------------
I--KDGNISI-YPDSR-LV--------------------QVD----------GKE-LSLT
KSEFDIAM------------------------------LLIRNKG------------QVF
SKEQIYEKIY-GF-------DKDGD---ESAVTEHIKNLRRKLSGAG-------------
-----------------SVIETVWGIGYRW-----------------------------K
------------------------------------------------------------
-------------------KEA--------------------------------------
-------------------------------
>lpiNisR
----------------------MLSDERLR------------------------------
-------------------GKVLAVDDDIDILRMLNRYF-AA----R----LPT---F-N
--LITAESGAGAL---QRLTN--N----P-D----LILLDVN----P-P-----DT---D
GFSLAERI--R-AITSVPI-IFLTAR----------VTDEDKVRGLGAG-GDDYVTKP-F
SLAE----LGARI-----------------------------------------------
-------------KAHFRR---ESQPQK----------RARM------------------
A--IFDQILI-DYRAK-QV--------------------SIG----------DQV-LSLE
KKQYQLVE------------------------------LLSLNPG------------QVF
SREQLYEKIW-GY-------DALGD---DRVITEHIRRIRLLFDRYQV------------
---------------T-SPIETVWGVGYKW-----------------------------T
------------------------------------------------------------
-------------------S----------------------------------------
-------------------------------
>bastNisR
MADVHA--------------EDSRGDNRHR------------------------------
-------------------ASILVVDDDPRITTLLMAAL-SK----D------G---Y-A
--VTVVNESRKVV---SMDLS--S----V-D----LILCDVM----M-P-----HM---D
GFALLAAI--R-ERVSCPI-VFLTAK----------TDEDSAVLAYGLG-ADDYIRKP-F
GIAE----LRAKV-----------------------------------------------
-------------RARLSQ---GSRRGR------------PL------------------
L--HFGPLDM-DLQAR-QI--------------------RVD----------GHS-ANLT
DTEYRICA------------------------------LLAEHPG------------RAY
APMQIWEACL-AAEDDPAADDTDSDA--TAAVRVHLSNARRKLKALGV------------
-----------------DPIRTIWSVGYQW-----------------------------V
------------------------------------------------------------
-------------------A----------------------------------------
-------------------------------
>pygSaeR
-----------------------------M------------------------------
-------------------SSILIVDDERPIVEICQLYL-RN----E------G---Y-T
--VYTASNGEEAE---EMVRN--H---PI-D----FIVIDVM----M-P-----KK---N
GYEFIEML--HHEGMDIPF-LYLTAL----------NQEKDTLYGLALG-ADDYITKP-F
SPRE----LAFRI-----------------------------------------------
-------------KNILKR---VNKFKQ---------TEVRF------------------
L--REKELYL-NKDER-EA--------------------RLY----------GEI-LDLT
NKEFDLLW------------------------------TLVEEKH------------RVL
SKSELLKKVW-GY-------EYYED---AATVNVHIHHLREKLAALDKG-----------
---------------NTLSIKTVWGIGYQFK---------------------------GE
------------------------------------------------------------
-------------------EGEQ-------------------------------------
-------------------------------
>lioSaeR
-----------------------------M------------------------------
-------------------DTILLVDDEETIVDVCRRYL-EK----E------G---F-R
--VLTANNGEVAL---QLYKS--E---YV-D----LLVVDIM----M-P-----KM---D
GHTLVMEI--QELEKDTPF-LYLSAL----------TQEKERLYGLTLG-ADDYMSKP-F
SPRE----LVLRV-----------------------------------------------
-------------KNILRR---SKRSSE-----------PET------------------
L--KHGSLFL-DKSKR-LV--------------------LVN----------QEE-LELT
IKEFDLLW------------------------------LLASENK------------RVF
SKSELLERVW-GY-------EYDGD---ANTINVHIHHLREKLQANDE------------
---------------KVIFIKTVWGLGYKF-----------------------------E
M-----------------------------------------------------------
-------------------AVES-------------------------------------
-------------------------------
>spxSaeR
----------------------------MG------------------------------
-------------------KTILLVDDEVEITDIHQRYL-IQ----A------G---Y-Q
--VLVAHDGLEAL---ELFKK--K---PI-D----LIITDVM----M-P-----RM---D
GYDLISEV--QYLSPEQPF-LFITAK----------TSEQDKIYGLSLG-ADDFIAKP-F
SPRE----LVLRV-----------------------------------------------
-------------HNILRR---LHRGG-----------ETEL------------------
I--SLGNLKM-NHSSH-EV--------------------QIG----------EEM-LDLT
VKSFELLW------------------------------ILASNPE------------RVF
SKTDLYEKIW-KE-------DYVDD---TNTLNVHIHALRQELAKYSSD-----------
---------------QTPTIKTVWGLGYKI-----------------------------E
------------------------------------------------------------
-------------------KPRGQT-----------------------------------
-------------------------------
>sconSaeR
----------------------------MT------------------------------
-------------------KRILLVDDEVEITEINKRYL-TQ----A------G---Y-E
--VNVAHDGQEAL---ELFQK--Y---SI-D----LIITDIM----M-P-----NM---D
GYDLIGEV--QYLAPDQPF-LFITAK----------TSEPDKIYSLSMG-ADDFITKP-F
SPRE----LVLRV-----------------------------------------------
-------------NNILRR---IHRSA----------GADEK------------------
L--QLGDLEI-NHATR-EV--------------------TVH----------GQS-LMMT
IKSFELLW------------------------------ILASNPQ------------RVF
SKTELYEKVW-QE-------DFVDD---TNTLNVHIHALRQDLAKYSTE-----------
---------------KTPTIKTVWGLGYKI-----------------------------E
------------------------------------------------------------
-------------------V----------------------------------------
-------------------------------
>sangSaeR
----------------------------MT------------------------------
-------------------KRILLVDDEVEITEINKRYL-TQ----A------G---Y-E
--VNVAHDGQEAL---ELFKK--Y---PT-D----LIVTDIM----M-P-----NM---D
GYDLIGEV--QYLAPEQPF-LFITAK----------TSEPDKIYSLSMG-ADDFITKP-F
SPRE----LVLRV-----------------------------------------------
-------------HNILRR---IHRSV----------GADEK------------------
L--QLGDLEI-NHATR-EV--------------------TVH----------GQS-LMMT
IKSFELLW------------------------------ILASNPQ------------RVF
SKTELYEKVW-QE-------DFVDD---TNTLNVHIHALRQDLAKFSTE-----------
---------------KTPTIKTVWGLGYKI-----------------------------E
------------------------------------------------------------
-------------------V----------------------------------------
-------------------------------
>gotSaeR
----------------------------MK------------------------------
-------------------NKILLVDDEIEITEINKRYL-EQ----A------G---Y-D
--VVTAHDGIEAL---TIFKK--M---KI-D----LIITDIM----M-P-----NM---D
GYDFISEI--QYINSEQAF-LFITAK----------TAEPDKIYALSMG-ADDFITKP-F
SPRE----LVLRV-----------------------------------------------
-------------RNILRR---IKKVG----------VASES------------------
I--TLGDLQI-NHASR-LV--------------------IVG----------EKE-LDLT
VKSFELLW------------------------------LLASNPE------------RVF
SKTELYERIW-QE-------DYVDD---TNTLNVHIHALRQDLSKYSTE-----------
---------------KTPTIKTVWGLGYKI-----------------------------E
------------------------------------------------------------
-------------------KAV--------------------------------------
-------------------------------
>sagmSaeR
----------------------------MT------------------------------
-------------------QKLLLVDDEFEIIDINRRYL-EQ----A------G---Y-E
--VSVAADGIEAL---KEVDE--N---RF-D----LIISDIM----M-P-----KM---D
GYDFISEV--LVREPNQPF-LFITAK----------VSEPDKIYSLSMG-ADDFISKP-F
SPRE----LVLRV-----------------------------------------------
-------------KNILRR---IYGNH----------QQSEV------------------
L--TIGDLVI-DQKQR-LV--------------------MVD----------CNT-ISLT
NKSFDLLW------------------------------ILANHLN------------RVF
SKTELYERVW-GE-------EFLDD---TNTLNVHIHALRNDLAKFSTD-----------
---------------NTPTIKTVWGLGYKL-----------------------------E
------------------------------------------------------------
-------------------E----------------------------------------
-------------------------------
>sagrSaeR
----------------------------MT------------------------------
-------------------QKLLLVDDEFEIIDINRRYL-EQ----A------G---Y-E
--VSVAADGIEAL---KEVDE--N---RF-D----LIISDIM----M-P-----KM---D
GYDFISEV--LVREPNQPF-LFITAK----------VSEPDKIYSLSMG-ADDFISKP-F
SPRE----LVLRV-----------------------------------------------
-------------KNILRR---IYGNH----------QQSEV------------------
L--TIGDLVI-DQKQR-LV--------------------MVD----------CNT-ISLT
NKSFDLLW------------------------------ILANHLN------------RVF
SKTELYERVW-GE-------EFLDD---TNTLNVHIHALRNDLAKFSTD-----------
---------------NTPTIKTVWGLGYKL-----------------------------E
------------------------------------------------------------
-------------------E----------------------------------------
-------------------------------
>sequSaeR
----------------------------MT------------------------------
-------------------YKILLVDDELEIIDINERYL-QQ----A------G---Y-R
--VTTASDGSQAL---ELFHK--D---QY-D----LIISDVM----M-P-----NM---D
GYDFIGEV--LLEKPDQPF-LFITAK----------TSEPDKIYSLSLG-ADDFISKP-F
SPRE----LVLRV-----------------------------------------------
-------------KNILNR---IYGKA----------NQADS------------------
L--VIGDLVM-DHSTR-RV--------------------TVA----------NQD-LNLT
NKAFDLLW------------------------------ILANHLN------------RVF
SKTELYERVW-EE-------EYLDD---TNTLNVHIHSLRNDLAKYSTE-----------
---------------QTPTIKTVWGLGYKL-----------------------------E
------------------------------------------------------------
-------------------G----------------------------------------
-------------------------------
>siqSaeR
----------------------------MT------------------------------
-------------------YKILLVDDEPEIIDINKRYL-EQ----A------G---H-A
--VTIASDGVQAL---KHFKR--E---PF-D----LIVSDIM----M-P-----NM---D
GYDFISDV--LVEKPEQPF-LFITAK----------VSEPDKIYSLSLG-ADDYIAKP-F
SPRE----LVLRV-----------------------------------------------
-------------KNILNR---IYGKT----------GPSDS------------------
L--RIGDLKM-DKSTR-EV--------------------SIA----------GKM-LNLT
NKSFDLLW------------------------------LLASHQN------------HVF
SKTELYERVW-GE-------EFLDD---TNTLNVHIHSLRNDLAKNSTE-----------
---------------QTPTIKTVWGLGYKL-----------------------------E
------------------------------------------------------------
-------------------G----------------------------------------
-------------------------------
>sauSaeR
-----------------------------M------------------------------
-------------------THLLIVDDEQDIVDICQTYF-EY----E------G---Y-K
--VTTTTSGKEAI---SLLSN--D----I-D----IMVLDIM----M-P-----EV---N
GYDIVKEM--KRQKLDIPF-IYLTAK----------TQEHDTIYALTLG-ADDYVKKP-F
SPRE----LVLRI-----------------------------------------------
-------------NNLLTR---MKKYHH---------QPVEQ------------------
L--SFDELTL-INLSK-VV--------------------TVN----------GHE-VPMR
IKEFELLW------------------------------YLASREN------------EVI
SKSELLEKVW-GY-------DYYED---ANTVNVHIHRIREKLEKESF------------
---------------TTYTITTVWGLGYKF-----------------------------E
------------------------------------------------------------
-------------------RSR--------------------------------------
-------------------------------
>seppSaeR
-----------------------------M------------------------------
-------------------THLLIVDDEKDIVDICQTYF-EY----E------G---Y-Q
--VTTTTCGKEAL---KLLSS--D----I-D----IMILDIM----M-P-----EV---S
GYDIVKKM--KDMQLDIPF-IYLTAK----------TQEHDTIYALTLG-ADDYIKKP-F
SPRE----LVLRT-----------------------------------------------
-------------NNLLAR---MSKSNH--------SNKIEQ------------------
L--EFDGLVL-KNLSK-TL--------------------TIN----------NIE-IPMR
IKEFELLW------------------------------YLASREG------------EVI
SKSELLEKVW-GY-------DYYED---ANTVNVHIHRIREKLEKHDF------------
---------------LPYTITTVWGLGYKF-----------------------------E
------------------------------------------------------------
-------------------RSR--------------------------------------
-------------------------------
>sxlSaeR
-----------------------------M------------------------------
-------------------PHILIADDEKDIREICKTYF-EF----E------G---Y-Q
--VTLAENGKEAL---GFLDE--S----I-D----LMVLDIM----M-P-----EV---D
GYDVVKEM--KAQQLDIPY-IYLTAK----------TSESDTIFGLMLG-ADDYVKKP-F
SPRE----LVIRA-----------------------------------------------
-------------KNLLDR---LATKP----------KKHEV------------------
I--SCGDLKL-NNVTK-TV--------------------EIN----------GET-VPFR
IKEFELLW------------------------------YFMTHED------------EAI
SKTSLIEEVW-GY-------EFYED---VNSLNVHIHRIREKLENNRF------------
---------------NEYTISTVWGLGYKF-----------------------------Q
------------------------------------------------------------
-------------------RSV--------------------------------------
-------------------------------
>mcakSaeR
-----------------------------M------------------------------
-------------------VKILIVDDEKEIREICKTYF-EF----E------G---Y-D
--VITAEDGVSAL---SMLDD--T----V-D----LMVLDIM----M-P-----KM---D
GYEFVHQA--KMKGFTIPY-IYLTAK----------INENDTIYGLTLG-AEDYIKKP-F
SPRE----LVLRT-----------------------------------------------
-------------QKIIDR---TVKTEK--------IEHFDV------------------
L--QFGCLEL-NDGHK-AA--------------------YIN----------GED-LQLR
QKEFELLL------------------------------YLAKHEN------------AAI
TKGKLLEEVW-GY-------DYYED---MNTLNVHIHRIREKLEQYQY------------
---------------TDYYIQTVWGLGYKF-----------------------------E
------------------------------------------------------------
-------------------RGDKV------------------------------------
-------------------------------
>spyaNisR
-----------------------------M------------------------------
-------------------YKILAIDDDKEILKLMKTAL-EI----E------N---Y-H
--VITCQEIELPI---VFDDF--K---GY-D----LILLDIM----M-P-----NI---S
GTEFCYKI--R-EEVHSPI-IFVSAL----------DGDNEIVQALNIG-GDDFIVKP-F
SLKQ----FVAKV-----------------------------------------------
-------------NSHLKR---EERAKI-----KNEAEERVK------------------
R--SFPPIEI-YLEER-ML--------------------YID----------KQP-LFLT
YREYEILE------------------------------LLSRHPY------------KVF
TKEEIYEQVY-SD-------EASAL---FHSISEYIYQIRMKFSSFGI------------
-----------------NPIKTIRGIGYKW-----------------------------D
V-----------------------------------------------------------
------------------------------------------------------------
-------------------------------
>xfaRpfG
M--------------RMHDVFAMQSRESSSLQHLDSYD----------------------
--------------AAHVELNIVIVDDQMSARTMLRHVI-EDI---A-----PH---L-Q
--VFDFGDPSEAL---AWCEV--S---QV-D----LLLLDYR----M-P-----DM---D
GLEFARRLHRLPNRRDIPI-LLITIV----------GDEPIRQAALDAG-VIDFLIKP-I
RPRE----LRARC-----------------------------------------------
-------------NNLLQL-------------------RQHS------------------
E--RAKQRVL-SLEQR-LC---------------------------------AVM-TEVE
ERERETVS------------------------------RLARAVEYRHISSSTYLERMSQ
VAGLIAEQLG-LS-------EEEVR---LIQSATPLHDI-GKIAIPDAVLLK--------
--------RSTLNEEEMAMMRRHPRIGCELLSGSQNRCIQVGALIAL---------RHHE
RYDGSGYPDGLAGEAIPLEARIVAVA-----DVFDALI----------------------
--------SLRPYRQAWTIDAAISYLYAQRGRLFDPHCVDALIRGRDQLQRICVKFSTAL
----ARPGVWDAQES----------------
>xcjRpfG
M----------------QDVLGNPAGVSSADTWGSWSE----------------------
--------------KADLGLNIVIVDDQMSARTMLRHVI-EDI---A-----PE---L-K
--VYDFGDPLDAL---AWCEA--G---RV-D----LLLLDYR----M-P-----GM---D
GLEFARRLRRLPSHRDIPI-ILITIV----------GDEPIRQAALEAG-VIDFLVKP-I
RPRE----LRARC-----------------------------------------------
-------------SNLLQL-------------------RQQS------------------
E--SVKQRAL-SLEQR-LL---------------------------------ASM-NEVE
ERERETLS------------------------------RLARAIEYRDSGTSAFLERMSH
VAGLIAEQLG-LS-------EEEVR---IIEMAAPLHDM-GKIAIPDAVLLK--------
--------PGKLTDDEMSVMRRHPRIGYELLSGSQNRFIQVGALIAL---------RHHE
RYDGSGYPDGLVGEAIPLEARIVAVA-----DVFDALL----------------------
--------SPRPYKDAWTMDAALAYLYAQRGRLFDPRCVDALLRGRAQLDQVCNQFSTAS
----VRPGA----------------------
>lguRpfG
------------------------------------------------------------
-------------------MNVVIVDDQTSARTMLRHII-EDI---A-----SE---L-S
--VHDFGEPEAAL---AWCES--H---QP-D----LLLLDYR----M-P-----GI---D
GLEFARRFRRLPMHRDIPI-ILVTVV----------GDEPVRQAALEAG-VIDFLVKP-V
RPRE----LRARC-----------------------------------------------
-------------RNLLQL-------------------RQQS------------------
E--NVKQRAL-SLEQR-LL---------------------------------SSM-HEVE
ERERETLS------------------------------RLARAIEFRDAGTSAYLERMAH
IAGLIAEQLG-MF-------EDEIR---VIEMAAPLHDI-GKIAIPDAVLMK--------
--------PGPLTEEETAIMRRHPKIGYELLSGSQNRFIQAGALIAL---------RHHE
RYDGSGYPDGLIGDEIPLEARIVAVA-----DVFDALI----------------------
--------SPRPYKKAWDVDAALGYMYAQRGRLFDPRCVDALIRSRARLDEICQRYSTSS
----TRPGLE---------------------
>stenRpfG
M----------------QGASVRSGRVSSPADDPAWSR----------------------
-------------NQAEYALNIVIVDDQTSARTMLRHVI-EDI---A-----PE---L-S
--VYDFGDPLTAL---AWCEA--H---PV-D----LLLLDYR----M-P-----EM---D
GLEFARRFRRLPKHRDIPV-ILITVV----------GDEPIRQAALEAG-VIDFLVKP-I
RPRE----LRARC-----------------------------------------------
-------------YNLLQL-------------------RQQT------------------
E--NVKQRAL-SLEQR-LL---------------------------------ASM-HEVE
ERERETLS------------------------------RLARAIEFRDAGTSAYLERMAR
VAGLIADQLG-LP-------EEEVR---LIEMAAPLHDM-GKIAIPDAVLLK--------
--------QGKLNEEELAIMRRHPRIGHELLSGSQNRFIQVGALIAL---------RHHE
RYDGSGYPDGLVGDAIPLEARIVAVA-----DVFDALI----------------------
--------SPRPYKEAWTMEATLAYLYAQRGRLFDPRCVDALLRGREQLDQICAEHSMAS
----ARPGLGA--------------------
>dkoRpfG
------------------------------------------------------------
-------------------------------------MV-EAI---G-----PG---I-R
--VSDFGSPVDAL---RWSDA--N---PA-D----LLLLDYR----M-P-----EM---D
GLEFARRFRRPMARRDVPI-VLISVV----------GDEPIRQAALDAG-VIDFMVKP-I
RPRE----LRSRC-----------------------------------------------
-------------KNLLQL-------------------RRQG------------------
E--SVKERAR-SLEQR-VL---------------------------------QSI-SEVE
QRERETLF------------------------------RLAKAIEYRDFGTGIHLLRMAH
YSELLAEELG-MP-------EEDAR---ILTLAAPLHDI-GKIGVPDSILLK--------
--------RGSLLEEEMAVMRKHPLIGYEILKDSQSRFVQMGALIAL---------RHHE
RWDGSGYPDGLRGEAIPLPARIVALA-----DVYDALT----------------------
--------SERPYKAAWSSEDAFDYIQAHRGTLFDPSCVDVLLAHRSRIVDI-QQSKLAP
----HGLGL----------------------
>lfiRpfG
M--------------GFSGSKKRCSPNSPLTPTDGQEPKGFEEVLAA-PSSAKQGESRMQ
IASPLFPAKQKTQDPYSGSPLVLIVDDQLVGRTLLEEII-RSV---D-----PK---M-R
--IKSYEDPVSAL---GSLPG--T---IP-D----LVLVDYK----M-P-----RI---D
GIEFLRRFRALEGAEDVPV-VMVTVV----------DDRNIRYRALEAG-ATDFLTRP-L
DRIE----CQCRC-----------------------------------------------
-------------RNLLEL-------------------RALT------------------
L--RQKNQAR-ILADE-VR---------------------------------NQT-LLLR
ERERETLF------------------------------RLALAGEFHDFETGNHLLRMSR
YARQIADAMG-LP-------SEQAE---MIELASPMHDI-GKIGIPDNILKK--------
--------PGRLSKEEFEVIKAHPRIGHQILEGSTSPVIQLGAMIAL---------THQE
RFDGSGYPHSLSGRDIPIEGRIVAVA-----DVFDALT----------------------
--------SRRPYKPAWSFEQALEHIQGASGTLFDPDCVSAFLCRLDIITGIFVQLKDQE
EQINTTPHS----------------------
>mejRpfG
----------------MANQYGRPDNLKPYESAR-----------------------RLS
ILKK--------------TKEVLIIDDQSTGRTILEKIV-QQI---G-----EN---I-H
--VTALSNSTEAL---QWLSQ--H---EA-D----LIVTDYR----M-P-----EI---D
GIEFIRRVRQMPALQSVPI-MMITVV----------SEKAVRYDALDAG-ATAFLTRP-I
DQIE----CRTSC-----------------------------------------------
-------------RNLLQM-------------------HEQH------------------
L--IIEDRAN-WLARQ-VE---------------------------------IAT-EQII
LREKETII------------------------------RLAKAGEYRDEGTGNHVIRMAK
YSRFIAEALGVFD-------EQQCE---DLEYAAPMHDI-GKIGIPDNILLK--------
--------PGKLDPEEWEIMKTHTTIGHEILSDSQSKYMHIGAVIAL---------HHHE
RYDGKGYPSQLKGEEIPLIARVVSVA-----DIYDALV----------------------
--------SERPYKKAWSNEDACRYIEQSAGTQLDPRCVQAFFDRIDAIQQIQAEYAD--
-------------------------------
>tmbRpfG
---------------------MSASIRDQH------------------------------
------------------RPLVVIVDDQSTGRRILEQLV-RDL---D-----SN---L-E
--VAAFADGPAAL---ECIKA--R---TP-D----LILTDYV----M-P-----EM---D
GIAFIRCVRGIPACDDVPL-VVVTIV----------DNKQVRYQALDAG-ATDFLNRP-I
DEHE----CRARC-----------------------------------------------
-------------RNLLTL-------------------RNQQ------------------
K--LIQDRAA-LLEEQ-VN---------------------------------EAT-RAIK
ARERETLL------------------------------RLAKAGEYRDEGTGDHVLRIAR
YCRLMAYSLG-LP-------AVRCE---HIELAAPMHDI-GKVGIPDQILLK--------
--------PTRLTREEFAIIQRHTEIGYEILKDSPSLYLQLGATIAL---------CHHE
RFDGRGYPRGLAGEAIPLEARIVAVA-----DVFDALT----------------------
--------TVRPYKRAWAVSEAVQYIRSLSGNHLDPACVGAFLDCLDLIESVHRALAGDG
K---AMPVV-------RGSRGQQ--------
>afiRpfG
---------------------MRSANQRSYLQEN---------------SDALLSGGKTN
NSRP--------------KPFVIIVDDQSTGRKILEKLV-LGI---T-----PE---L-L
--VESFIDPHKAL---ERIHD--Q---TP-D----LILVDYK----M-P-----IM---D
GLEFTKRVRAIPACGDVPL-VIVTVV----------QDIQVRYKALAIG-ATDFLTRP-V
DQYE----CQARC-----------------------------------------------
-------------RNLLAL-------------------RKQQ------------------
Q--IVKDRAK-WLEDQ-VA---------------------------------LAT-GQVR
GRERETLL------------------------------ILARAGEYRDHDTGNHVMRMAK
YARVMAEKLG-FT-------EMDCE---EIELAAPLHDI-GKIGIPDSILLK--------
--------PGKLTEDEFQIMQAHPLIGHEILSGSQSRFIQIGAVIAL---------GHHE
KFDGSGYPKRLRGAEIPLAARIVAVA-----DVFDALT----------------------
--------SARPYKAAWPFDEAVAYMRDQAGRHFDPLCVQVFLDQIDKIHAIGRQLCDH-
-----SPQGNT--DSLPADAGM---------
>tbdRpfG
------------------------------------------------------------
----------------------MIVDDRGTARSLLEGLA-RTL---E-----PG---V-I
--VQSYADPFEAL---AQMQL--A---TP-D----LIITDYR----M-P-----GM---D
GIEFTRRIRAERRLTDVPV-VIVTVV----------EDRQIRYQALENG-ATDFLTRP-I
DPQE----CRARC-----------------------------------------------
-------------LNLLAL-------------------RRSQ------------------
K--AIADRAM-WLEEQ-VM---------------------------------QAT-REVR
TRERETLM------------------------------KLAKAGEYRDQETGNHIVRMAK
YARLIAEELK-LS-------AMECD---EIEAAAPMHDI-GKIGIPDVILLK--------
--------PGRHTPDEQQIMRRHPQLGHEILAGSPSRYLQMGAIIAL---------GHHE
KFDGTGYPQGLAGEDIPLPARIVAVA-----DVFDALT----------------------
--------SDRPYKRAWSFQDALQFIRSESGRHFDPACVRAFERRIDAVAAIARELSD--
------PQS----------------------
>slimRpfG
---------------------MSS------------------------------------
---------------------ILIIDDQFTSRKILEQLV-STL---S-----GH---I-E
--AKSFADPVQGL---EWAGT--H---HP-D----LVLTDYK----M-P-----NM---D
GIEFTRKFREIHP--DTPL-VVVTAL----------EEKEIRYQALEAG-ATDFLTKP-I
DHTE----CRARC-----------------------------------------------
-------------RNLLLL-------------------SHHQ------------------
R--LIKDRAH-LLELR-VS---------------------------------EAT-KEIR
IREQETLL------------------------------RLAKAGEYRDEETGNHVLRMAK
FARLMAEKLG-LP-------ESDCH---VIEIAAPMHDI-GKIGIPDGILLK--------
--------PGKLDAEELQIMRTHTRIGYEILKDSPSKYLQMGAVIAL---------GHHE
RYDGTGYPSRLRGYEIPLEARIVAVS-----DVFDALT----------------------
--------SVRPYKKAWSIQDALNYLNTERGKHFDPVCVDAFLAQFEKILSFREKFLD--
-----LPAA---------DNG----------
>tgrRpfG
M--------------VFMNELHSSDPRKAQVISMAREAARRRTAPAQWRSGHAEGEGEYE
YTPP------------AARMRLVIVDDQSTGRRILRELL-QDV---G-----QG---V-E
--IVDYAAPQDAL---LDVRE--N---LP-D----LIVTDYR----M-P-----GM---N
GTQLIRAVRALPGGADVPI-VVVTVL----------EDRNVRYEALEAG-ATDFLSRP-L
DPVE----CRVRC-----------------------------------------------
-------------RNLLQL-------------------RRQG------------------
R--LVRKRAQ-WLEQR-VL---------------------------------AAT-QEVI
KRERETLF------------------------------RLAKAGEYRDEGTGNHVLRMAR
YARCVAEALG-LD-------EVLCE---TIELAAPMHDI-GKIGVPDHILLK--------
--------PGELTPDEREIMMRHASIGHQILMESDSRYIQMGAVIAL---------SHHE
RWDGAGYPQGLAGEAIPLPARIVAVA-----DVYDALR----------------------
--------SDRPYKSAWNRDAACDFLRDEAGRRFDPTVVAAFLSCFERICQVEDSLRDTT
-------------------------------
>sltRpfG
M---------------PFEIIGQNDNTASL------------------------------
-------------------PTIAIIDDEFTSRIILDKIV-RSL---Q-----KE---V-F
--VQAFASPLGAI---DWLRL--N---HP-D----LILVDHL----M-D-----EM---S
GLDVVKTIRRVPHLEHVPI-IMVTVS----------NDNDIRHKALDLG-VSEFLTKP-F
NHYE----CQIRC-----------------------------------------------
-------------RNLLAL-------------------QLHH------------------
K--EVLYRSE-QLEKA-VT---------------------------------EAT-RRIL
EREQETLF------------------------------RLAKAGEYRDSDTGNHVLRMAK
FSRLIAEGMG-LD-------ENRCS---LIEMAAPMHDI-GKIGIPDNILLK--------
--------PGKLNHEEFSIMKTHSSIGYHILKSSHSKYISLGAEIAL---------SHHE
RYDGSGYPNGLKGKAIPLDARIVAVA-----DVFDALT----------------------
--------SERPYKKAWSNQDAVEFIYANKGSHFDPGCVEAFMLQFSKISLIQQQLQD--
----TTPSQKVQV----------W------Q
>mfaRpfG
---------------------MKTFNLVDT------------------------------
-------------------AKVLILDDQAVSRSILSKIV-RNL---G-----RG---I-K
--TCEFSSPTEAL---LWAQD--N---TA-D----LLLVDYE----M-P-----GM---N
GLCFINEITRLPQYQTVPT-IMITIK----------QDVEIRYAALDAG-VTDFLTKP-V
DMHE----CMARC-----------------------------------------------
-------------KNLITL-------------------RQQR------------------
L--TLEDKSR-LLESM-VR---------------------------------EAT-ENIL
MREKETLM------------------------------HLARAGEYRDYDTAQHLLRMSL
YSRVLAEALG-FP-------EDEAE---LIELAAPLHDI-GKIGIPDSVLLK--------
--------QGPFTPEEKKIMQRHPLIGYEILQGSPSKYLQKGSEIAL---------AHHE
KFDGSGYPYGMSGQEIPLSARIVAVA-----DVFDALT----------------------
--------SRRPYKEAWSVDKAIEYLIAESGKHFYPELIKLIPDVHILFEEIHKRHAS--
-------------------------------
>tamNarP
-----------------------------M------------------------------
-------------------VRVSVSLYNNLLEEAFEGFL-KT----L-----KE---IKV
--VPTPDEGEIFL------------FDKS-G----IINFDLR----A------LSE---R
GVK--------------HL-LVDTGI----------GEEELLFLVINFP-ISGVISPD-T
TKEL----LLKCF-----------------------------------------------
-------------NAVLRG---------------------EK------------------
W--FKRELLN-LISGS-KG------------------S--------------LKI-DSLS
DRELKVLS------------------------------LLVEG----------------K
TNKEIARELG-IS---------------EQTVKYYINQLLKKANCSN-------------
---------------RVNLVSLFSRIIHYV-----------------------------N
------------------------------------------------------------
-------------------CR---------------------------------------
-------------------------------
>aprsQseB
-----------------------MFRADEIFVPL--------------------------
-------------WFQELRMRWILVAGNGPRIDAFAKHL-RH----------EG---F-R
--VSTAEGLTHAV---EALAA--R---TH-N---CAIFIGL-------P-----AK---D
VVDIAHQAG-----------RIFSAHRCAPPPFLAVATEPLDTAGMLAG-QALFWHAD-A
SDDA----LLAHL-----------------------------------------------
-------------RALVRR-----------------ADGYPT-----H------------
H--RFGALGL-DPLRA-RA--------------------SLD----------GQP-IALR
PMEFNLLN------------------------------LLIEAQG------------RPV
SPVTLASRLW----------PDRPYC--RERLAAQLHHLRRRLGGRT-------------
---------------AAVRVQRVKSLGYAL-----------------------------S
--------------------------I---RWIKPARV----------------------
-------------------DNHAAASAL--------------------------------
-------------------------------
>spirFusR
--------------------------MQWI------------------------------
-------------------MAPILLCRRRLTAMLLTSST-KQA--GL-----NG---YAH
--LSETDFIAQAL---------AT---KP-Q----FAILTHE----Y-----------LE
QAALFAEL--RQRSPHTH--IVLCVL----------PNASAINDRLWPY-LDTIEVDSIC
TLDE----LTDCL-----------------------------------------------
-------------RSLVAD----------------------------------------G
F--YTSTLLA-TYTLS-----------------------RAQ-------ELFPGW-QELT
QGERRILQ------------------------------KLAEG----------------Q
TGPQIAETLF-IS---------------PKTVNNHKAKIALKLNVCGGPGSLVKFS----
-------------LLNRERLLALLQ-----------------------------------
------------------------------------------------------------
------------------------------------------------------------
-------------------------------
>sgbNarL
------------------------------------------------------------
------------------------------------------------------------
--MRTGGRAGDAV---------GG---RP-E---------------M-D-----------
------------------------------------------------------------
------------------------------------------------------------
------------------------------------------------------------
F-------------------------------------------------------ATLT
ERELEVLV------------------------------LLASG----------------E
QNRWLARRLG-IT---------------ERTVRAHTSSIVRKLNLKSR------FEAAIV
SYL------------HAEDIRGHQGAASAI------------------------------
------------------------------------------------------------
------------------------------------------------------------
-------------------------------
>vbhNarL
M--------------------NPSSKISQELGNVRNSN----------------------
---------------NPWVDRIYLVDDHPFFATALASLI-NT----E-----AD---MSV
--CGHGSDFAKIL---ADVVQ----F-TP-D----ILVMDVN----L-S-----SR---N
NWMLAIEL--RKLSKSVPL-LFVSSL----------QNPQVEMGLKWLE-PCSFVEKT-K
DPAD----IIKAI-----------------------------------------------
---------------------------------------RQT------------------
------------------------------------------------------------
-----------------------------------------------------------L
VKLRLFQSLHPAG---------------QSSLKRETQREQNHPGS---------------
------------------------------------------------------------
------------------------------------------------------------
------------------------------------------------------------
-------------------------------
>ssilNarP
-------------------------MVIERNNWE--------------------------
-------------------QNLAKINSVENVDKKIKMMI-------E------------C
--FLSTFSIEE-----TMLFR--Y---SPID----HLAEGIV----C-A-----NT---N
EFKCISSI--RDDVTTIPA-IFEAIQ--------KKSAQYFESNDFHLNIPRKYIIAE-N
QNSL----LVVPII----------------------------------------------
-----F-------NHVVVGYFLGTHFHKNF--------DPQL------------------
L--MEANLFS-SQVGE-MLFNH---------------PCYVE----------NNE-IKLS
KREFEVMK------------------------------CVAFG----------------Y
SSKQIAHLLE-IS---------------ETTIKQYIKSVMSKTNTSN-------------
---------------RTHAVAFLFQKRILT------------------------------
------------------------------------------------------------
------------------------------------------------------------
-------------------------------
>abamRcsB
--------------------------MSTG------------------------------
-----------------FKARVLVAEDEEFTLNLLREVL-TS----------AD---F-Q
--VEAVTNVADAI---AKIGS----F----DP--HAVITDLN----F-------GITGPS
GADLLNYI--EKEHPWVGK-VVLTSH---------ASPALAVPNGMALPAGVTYLVKSAL
GSIS---DLVTAV-----------------------------------------------
-------------ENSISN-----------------------------------------
L--AFESVKP-VVEND-RI--------------------------------------LIS
ATQGEILL------------------------------MLSEG----------------Y
TNSAIAKKRG-TS---------------LRAAETLVQRTFASMGIKNDEDFN--------
--------P------RVLAVRMWQQGKVVI------------------------------
------------------------------------------------------------
-------------------K----------------------------------------
-------------------------------
>bcrAgrA
------------------------------------------------------------
-------------------MSIFILEDDVIQAQQMKRLV-EEI-CEK-----YRL-PFDF
--IEVTSKSENII---TNIPK--A---KYVP----IYFLDIE----IKR----EER---K
GLQVAQEI--RKYDTQGII-VFVTTH----------SEFAPISYQYMVS-ALTFIDKG-L
PYEE----RYKVF-----------------------------------------------
-------------EQCLLQ------------------YEA--------------------
---RNKHIIPSDDFIV-----------------------ANS----------NAT-VRVP
FHEVEYVM--------------------T-D-EPHRLALVTLD----------------R
-IVYFYGALKEIE--------I-ID---ERLFRCHQSYIVNTKQMSSY------------
-------------DAKQKMIVLKSGKRIPVSRR---------------------------
------------------------------------------------------------
-------------------LVSKVRNMLKGEM----------------------------
-------------------------------
>sndAgrA
------------------------------------------------------------
-------------------MRIFVLEDDFSQQTRIETTI-EKL-LKA-----HHI-IPSS
--FEVFGKPDQLL---AEVHE--K---GAHQ----LFFLDIE----IRN----EEM---K
GLEVARKI--REQDPYALI-VFVTTH----------SEFMPLSFRYQVS-ALDYIDKA-L
SAEE----FESRI-----------------------------------------------
-------------ETALLY------------------ANSQ-------------------
---DSKSLAE-DCFYF-----------------------KSK----------FAQ-FQYP
FKEVYYLE--------------------TSP-RPHRVILYTKT----------------D
-RLEFTASLEEVF--------K-QE---PRLLQCHRSFLINPANVVHL------------
-------------DKKEKLLFFPNGGSCLIARY---------------------------
------------------------------------------------------------
-------------------KVREVSEAINN---LH-------------------------
-------------------------------
>pgmAgrA
------------------------------------------------------------
-------------------MNIFILEDDLIQQQRLERII-RTL-LFK-----HQI-RCRS
--LCSTAKPDHLL---SQIEN--A---ADHK----LYFLDLE----IKH----EKH---K
GLAIAKEI--RKKDPYGTI-VFVTTH----------SELAPITFTYRVA-ALDFIEKD-L
EEVE----FIQKV-----------------------------------------------
-------------EECLFI------------------ADSR-------------------
---RTIPVSP-DNFTF-----------------------ENK----------YTS-FQIP
FSDILYFE--------------------TME-IAHKIRLITKT----------------K
-VLNFYAELHEIA--------G-YD---DRLFRCHRAFVVNLSNIRSV------------
-------------DKKNKLVLFDHDISCSVSRRL--------------------------
------------------------------------------------------------
-----------------QKETIERMEALRQKEFLH-------------------------
-------------------------------
>lmmAgrA
------------------------------------------------------------
-------------------MHINILEDDIIQQQKLRRYL-NEL-VQE-----NNW-SCQQ
--INTYSKPEQLS---QHLLS--N---GTHH----IYFLDIE----IKG----SDK---K
GFQVAKEI--RKHDPYAAI-IFVTTH----------SEFLPLTFQYHIS-ALDFIDKT-Q
SSSD----FKQQL-----------------------------------------------
-------------KECLTH-----------------LVEKKH------------------
---QDKPL---DLFHY-----------------------NTS----------QCH-FQIP
FNDILFFE--------------------TIS-GTRQIALVSKN----------------K
-RIQFTGRLQDIE--------A-MD---DRLFRSHRSYLVNINKIEQI------------
-------------DKVNNEIILHNQLTCLISRR---------------------------
------------------------------------------------------------
-------------------KIKALRNLL--------------------------------
-------------------------------
>spnnComE
------------------------------------------------------------
-------------------MKVLILEDVIEHQVRLERIL-DEI-SKE-----SNI-PI-S
--YKTTGKVREFE---EYIEN--D---EVNQ----LYFLDID----IHG----IEK---K
GFEVAQLI--RHYNPYAII-VFITSR----------SEFATLTYKYQVS-ALDFVDKD-I
NDEM----FKKRI-----------------------------------------------
-------------EQNIFY------------------TKSML------------------
L--ENEDVV--DYFDY-----------------------NYK----------GND-LKIP
YHDILYIE--------------------TTG-VSHKLRIIGKN----------------F
-AKEFYGTMTDIQ--------E-KDKHTQRFYSPHKSFLVNIGNIREI------------
-------------DRKNLEIVFYEDHRCPISRL---------------------------
------------------------------------------------------------
-------------------KIRKLKDILEKKSQK--------------------------
-------------------------------
>std1ComE
------------------------------------------------------------
-------------------MKVLILEDVIEHQVRLERIL-DEI-SKE-----SNI-PI-S
--YKTTGKVREFE---EYIEN--D---EVNQ----LYFLDID----IHG----IEK---K
GFEVAQLI--RHYNPYAII-VFITSR----------SEFATLTYKYQVS-ALDFVDKD-I
NDEM----FKKRI-----------------------------------------------
-------------EQNIFY------------------TKSML------------------
L--ENEDVV--DYFDY-----------------------NYK----------GND-LKIP
YHDILYIE--------------------TTG-VSHKLRIIGKN----------------F
-AKEFYGTMTDIQ--------E-KDKHTQRFYSPHKSFLVNIGNIREI------------
-------------DRKNLEIVFYEDHRCPISRL---------------------------
------------------------------------------------------------
-------------------KIRKLKDILEKKSQK--------------------------
-------------------------------
>smb2ComE
------------------------------------------------------------
-------------------MKVLILEDVIEHQVRLERIL-DEI-SKE-----SNI-PI-S
--YKTTGKVREFE---EYIEN--D---EVNQ----LYFLDID----IHG----IEK---K
GFEVAQLI--RHYNPYAII-VFITSR----------SEFATLTYKYQVS-ALDFVDKD-I
NDEL----FKKRI-----------------------------------------------
-------------EQNIFY------------------TKSML------------------
L--ENEDVV--DYFDY-----------------------NYK----------GND-LKIP
YHDILYIE--------------------TTG-VSHKLRIIGKN----------------F
-AKEFYGTMTDIQ--------E-KDKHTQRFYSPHKSFLVNIGNIREI------------
-------------DRKNLEIVFYEDHRCPISRL---------------------------
------------------------------------------------------------
-------------------KIRKLKDILEKKSQK--------------------------
-------------------------------
>sorComE
------------------------------------------------------------
-------------------MKVLILEDVIEHQVRLERIL-NEI-SEE-----SNI-PI-S
--YKTTGKVREFK---EYIEN--D---EVNQ----LYFLDID----IHG----IEK---K
GFEVAQFI--RHHNPYAII-VFITSR----------SEFATLTYKYQVS-ALDFVDKD-I
NDEL----FKKRI-----------------------------------------------
-------------EQSIFY------------------TKSML------------------
L--ENEDVV--DYFDY-----------------------NYK----------GND-LKIP
YHDILYIE--------------------TTG-VSHKLRIIGKN----------------F
-AKEFYGTMTDIQ--------E-KDKHTQRFYCSHKSFLVNVGNVREI------------
-------------DRKNLEVVFYEDHRCPITRL---------------------------
------------------------------------------------------------
-------------------KVRKLKDILEEKN----------------------------
-------------------------------
>stvComE
------------------------------------------------------------
-------------------MKVLILEDVIEHQVRLERIL-NEI-SEE-----SNI-PI-S
--YKTTGKVREFK---EYIEN--D---EVNQ----LYFLDID----IHG----IEK---K
GFEVAQFI--RHHNPYAII-VFITSR----------SEFATLTYKYQVS-ALDFVDKD-I
NDEL----FKKRI-----------------------------------------------
-------------EQNIFY------------------TKSML------------------
L--ENEDVV--DYFDY-----------------------NYK----------GND-LKIP
YHDILYIE--------------------TTG-VSHKLRIIGKN----------------F
-AKEFYGTMTDIQ--------E-KDKHTQRFYCSHKSFLVNVGNVREI------------
-------------DRKNLEVVFYEDHRCPITRL---------------------------
------------------------------------------------------------
-------------------KVRKLKDILEKKSKK--------------------------
-------------------------------
>strnComE
------------------------------------------------------------
-------------------MKVLILEDVIEHQVRLERIL-NEI-SEE-----SNI-PI-S
--YKTTGKVREFK---EYIEN--D---EVNQ----LYFLDID----IHG----IEK---K
GFEVAQFI--RHHNPYAII-VFITSR----------SEFATLTYKYQVS-ALDFVDKD-I
NDEL----FKKRI-----------------------------------------------
-------------EQSIFY------------------TKSML------------------
L--ENEDVV--DYFDY-----------------------NYK----------GND-LKIP
YHDILYIE--------------------TTG-VSHKLRIIGKN----------------F
-AKEFYGTMTDIQ--------E-KDKHTQRFYCSHKSFLVNVGNVREI------------
-------------DRKNLEVVFYEDHRCPITRL---------------------------
------------------------------------------------------------
-------------------KIRKLKDILEKKSKK--------------------------
-------------------------------
>ssaComE
------------------------------------------------------------
-------------------MKVLVLEDTVSHQVRMETTL-AEI-AEE-----LGI-DI-Q
--VQVTGKIKEFK---KYIEN--G---DVNQ----LYFLDID----IKG----EET---K
GLEVAQFI--RHHNPYAII-VFVTSK----------SEFATMTFKYKVS-ALDFIDKD-I
NNDA----FKNRI-----------------------------------------------
-------------KDSILY------------------TKSTL------------------
I--ENTNMV--DYFEY-----------------------SYR----------GND-VRMP
YNDILYIE--------------------TTG-SSHKLRIVGKN----------------F
-LKEFYGTITDIQ--------E-KDQQSKRFFSPHKSYLVNIGNIVDY------------
-------------DKKNREIIFYENHRCPVTRL---------------------------
------------------------------------------------------------
-------------------RVKYLKDIFENRGKRV-DKA---------------------
-------------------------------
>soiComE
------------------------------------------------------------
-------------------MRILALEDTLAHQLRMEKTL-AEI-AEE-----MGL-DI-Q
--VKITGKIQEFK---DYVEN--E---DVNQ----IYFLDID----IKG----EET---K
GLEVARFI--RHHNPYAII-VFVTSK----------SEFATMTFKYKVS-ALDFIDKD-I
NDDS----FKKRI-----------------------------------------------
-------------KECIIY------------------TKNTL------------------
I--TNTNMV--DYFEY-----------------------SYR----------GND-VRVP
FNDILYIE--------------------TSS-SSHKLRMVGKN----------------F
-IKEFYGTIASVQ--------E-QDEKTQRFFASHKSFLVNIDNICDY------------
-------------DKKTKEIIFYEGRRCPVSRL---------------------------
------------------------------------------------------------
-------------------RTKHLKEILKNK-----------------------------
-------------------------------
>sieComE
------------------------------------------------------------
-------------------MKVLVLEDEISHQVRMETTL-AEI-AKE-----MGI-SI-K
--VKVTGKIREFK---EYIEN--D---EVNQ----LYFLDID----IKG----EET---K
GLEIAKFI--RHHNPYAII-VFVTTK----------SEFATMTFKYKVS-ALDFVDKN-L
NDVA----FKKHI-----------------------------------------------
-------------KDNIEY------------------TKATL------------------
I--ENKDMV--DYFEY-----------------------SFR----------GGE-VRMP
FNDILYIE--------------------TTG-SSHKLRIVGKN----------------F
-FKEFYGTIADIQ--------E-KDKETQRFFSPHKSYLVNIGNIKSY------------
-------------DKKMKEIIFYEDHRCPITRM---------------------------
------------------------------------------------------------
-------------------KIGKLKTILEES------KG---------------------
-------------------------------
>sancComE
------------------------------------------------------------
-------------------MKVLVLEDEITHQVRMETTL-AEI-AKE-----MGI-TI-K
--VKVTGKVREFK---EYIEN--D---EVNQ----LYFLDID----IKG----EET---K
GLEIAKFI--RHHNPYAII-VFVTTK----------SEFATMTFKYKVS-ALDFVDKN-L
SDVA----FKKHI-----------------------------------------------
-------------KDSIEY------------------TKATL------------------
I--ENKDMV--DYFEY-----------------------SFR----------GGE-VRMP
FNDILYIE--------------------TTG-SSHKLRIVGKN----------------F
-FKEFYGTIADIQ--------E-KDKETRRFFSPHKSYLVNIGNIKGY------------
-------------DKKMREIIFYEDHRCPITRM---------------------------
------------------------------------------------------------
-------------------KLGKLKAILEEL------KG---------------------
-------------------------------
>sconComE
------------------------------------------------------------
-------------------MKVLILEDEITHQVRMETTL-AEI-AKE-----MGI-PI-K
--VKITGKVREFK---EYIEN--D---EVNQ----LYFLDID----IKG----EET---K
GLEIAKFI--RHHNPYAII-VFVTTK----------SEFATMTFKYKVS-ALDFVDKN-L
NDAA----FKKHI-----------------------------------------------
-------------KDSIEY------------------TKATL------------------
I--ENKDMV--DYFEY-----------------------SFR----------GGE-VRMP
FNDILYIE--------------------TTG-SSHKLRIVGKN----------------F
-FKEFYGTIADIQ--------E-KDEKTQRFFSPHKSYLVNIGNIKGY------------
-------------DKKTREIIFYEDHRCPITRM---------------------------
------------------------------------------------------------
-------------------KIGKLKSILEES------KG---------------------
-------------------------------
>sgoComE
------------------------------------------------------------
-------------------MKVLVLEDTIEHQVRIENVF-EEI-SRE-----LNL-EI-K
--AKVTGKIHEFK---EYVES--D---EVNQ----LYFLDID----IKG----EEQ---K
GLEMAQFI--RQHNPYAII-VFVTSH----------SEFATLTFKYKVS-ALDFIDKD-I
NDNS----FKKRV-----------------------------------------------
-------------KDCIVY------------------TRNNL------------------
I--ENTDIV--DFFEY-----------------------SFR----------GNE-IRIP
FRDILYIE--------------------TTG-SPYKLRVVGKN----------------F
-FKEFYGTIAEIQ--------E-QDKELGYFFSPHKSYLSNISNISGY------------
-------------DKKTKDVLYYDGHRSPISRL---------------------------
------------------------------------------------------------
-------------------RVRYLKEILKAKSKKEENKK---------------------
-------------------------------
>sipComE
------------------------------------------------------------
-------------------MNIVLLEDEISQQVRVEKHV-KAI-AEE-----EGL-RL-N
--IVSTSKITELK---EYLTN--G---DFHQ----LFFLDID----IKG----DEK---A
GIKAAQMI--REVNPFAII-AFITTK----------SEFATITYRYKVS-ALEFIEKT-L
NENL----FKEKI-----------------------------------------------
-------------RECILY------------------LKKNV------------------
I--ENKNIV--DFFEY-----------------------SFK----------NME-IRVP
YRDILYIE--------------------TTG-VSHKLRLVGKN----------------F
-QKEFLGTIKDIL--------E-KDVD-NHFFSPNQSYLVNQRMIVNF------------
-------------DRRKRLLMLEEETTCPVSRT---------------------------
------------------------------------------------------------
-------------------QVKKVEELLNKIQKKA-------------------------
-------------------------------
>straComE
------------------------------------------------------------
-------------------MNIVLLEDEISQQVRVEKHV-KAI-AEE-----EGL-RL-N
--IVSTSKIAELK---EYLTN--G---DFHQ----LFFLDID----IKG----DEK---A
GIKAAQMI--REVNPFAII-AFITTK----------SEFATITYRYKVS-ALEFIEKT-L
NENL----FKEKI-----------------------------------------------
-------------RECILY------------------LKKNV------------------
I--ENKNII--DFFEY-----------------------SFK----------NME-IRVP
YRDILYIE--------------------TTG-VSHKLRLVGKN----------------F
-QKEFLGTIKDIL--------E-KDVD-NHFFSPNQSYLVNQRMIVNF------------
-------------DRRKRLLMLEEETTCPVSRT---------------------------
------------------------------------------------------------
-------------------QVKRVEELLNKIQKKA-------------------------
-------------------------------
>scfComE
------------------------------------------------------------
-------------------MKIFLLEDELSQQIRVEKHI-AEI-AKE-----LEI-KL-E
--VISTGKITEFE---NYIQH--S---EIHQ----LYFLDIH----IQD----NEY---C
GLEIAQKI--REANPYAII-VFITTK----------SEFASITYRYKVS-ALDFIDKN-L
NEDL----FRLKI-----------------------------------------------
-------------KECIEY------------------LTTIQ------------------
I--GNDDLT--DYFEY-----------------------DFK----------DKK-IKIP
FKDILYIE--------------------TVG-SAYKLNLVGKN----------------F
-QKEIAGSLSDVL--------E-KDVE-ERYFSPHQSFIVNRSMIIGM------------
-------------DKKKKQLLLKEGYSCPISRS---------------------------
------------------------------------------------------------
-------------------NIKRVKKLIEEQNLE--FSA---------------------
-------------------------------
>srqComE
------------------------------------------------------------
-------------------MNIIVLDDNIHHQLRLESAL-YDV-ARS-----LHI-HI-N
--IECARTIQALR---EYMNQ--E---EVNQ----IYFLDLE----IGN----QKN---L
GFEIAKEI--RNNNP---------------------------------------------
------------------------------------------------------------
------------------------------------------------------------
------------------------------------------------------------
------------------------------------------------------------
------------------------------------------------------------
------------------------------------------------------------
------------------------------------------------------------
------------------------------------------------------------
-------------------------------
>smb1ComE
------------------------------------------------------------
-------------------MRILVLEDDRVQQGRIEQTL-LDI-GRS-----RNL-RL-E
--IDIAKNYGDVE---KYSQY--F---DHYQ----LYLLDLE----IDG----ERE---R
GFQVAQQV--RELDPFTSI-VFVSTH----------SEALPLAFRYHLS-ALDFISKD-Q
PEED----YRHQL-----------------------------------------------
-------------ERCLDY------------------VLA-V------------------
D--KRENM---RLFTY-----------------------SFE----------GRRGFTLP
YHEILAFE--------------------TSV-ESHRIKVYYAN----------------H
SIKTIYGSLKDIA--------A-KAEK-DYFVYANRNTLVSLQAIEEM------------
-------------TAT--EVTLLEGLHFPVSRT---------------------------
------------------------------------------------------------
-------------------ARRTLKKHLNV------------------------------
-------------------------------
>std2ComE
------------------------------------------------------------
-------------------MRILVLEDDRVQQGRIEQTL-LDI-GRS-----RNL-RL-E
--IDIAKNYGDVE---KYSQY--F---DHYQ----LYLLDLE----IDG----ERE---R
GFQVAQQV--RERDPFTSI-VFVSTH----------SEALPLAFRYHLS-ALDFISKD-Q
PEAD----YCHQL-----------------------------------------------
-------------ERCLDY------------------VLA-V------------------
D--KRENM---RLFTY-----------------------SFE----------GRRGFTLP
YHEILAFE--------------------TSV-ESHRIKVYYAN----------------H
SIKTIYGSLKDIA--------A-KAEK-DYFVYANRNTLVSLQAIEEM------------
-------------TAT--EVTLLEGLHFPVSRT---------------------------
------------------------------------------------------------
-------------------ARRTLKKYLNV------------------------------
-------------------------------
>efd2AgrA
-----------------------------MSE----------------------------
------------------QMAIYILEDQIIQAKALEALV-TNI-LHS-----RNI-YNET
--IHLFSRSDELL---QVAHQ--D---AQLN----IFFLDIQ----MNN----HIQ---A
GFEVAKEI--RKTDSESLI-VFISTH----------TELVLTSYKYMVS-ALQFIQKN-V
DFLD----FQKEV-----------------------------------------------
-------------ETCVDA------------------YIQQK------------------
---ENIKTKS-EYIII-----------------------NLK----------ASS-IKMD
INDIYFFQ--------------------TE--YDHRVSMVGKN----------------F
-KREFYGTLSKIE--------Q-LH---PDLIRVHQSIIINKKYASKL------------
-------------NYKTHLLTMRDGTEVPVSRR---------------------------
------------------------------------------------------------
-------------------YYTQVKALFLT------------------------------
-------------------------------
>suvAgrA
------------------------------------------------------------
-------------------MKIFICEDDPKQRENMVTII-KNY-IMI-----EEK-PMEI
--ALATDNPYEVL---EQAKN----M-NDIG----CYFLDIQ----L-S----TDI---N
GIKLGSEI--RKHDPVGNI-IFVTSH----------SELTYLTFVYKVA-AMDFIFK--D
DPAE----LRTRI-----------------------------------------------
-------------IDCLET------------------AHTRLQ-----------------
L--LSKDNSV-ETIEL-----------------------KRG----------SNS-VYVQ
YDDIMFFE--------------------SST-KSHRLIAHLDN----------------R
-QIEFYGNLKELS--------Q-LD---DRFFRCHNSFVVNRHNIESI------------
-------------DSKERIVYFKNKEHCYASVR---------------------------
------------------------------------------------------------
-------------------NVKKI------------------------------------
-------------------------------
>sdoAgrA
------------------------------------------------------------
-------------------MKIFICEDDPKQRENMASII-KNY-IMI-----EEK-PMEL
--ALATDDPYEVL---EQSKN----M-NDIG----CYFLDIQ----L-E----ADI---N
GIKLGSEI--RKHDPVGNI-IFVTSH----------SELTYLTFVYKVA-AMDFIFK--D
DPAE----LKTRI-----------------------------------------------
-------------IDCLET------------------AHTRLK-----------------
L--LSKESNV-ETIEL-----------------------KRG----------SNS-VYVQ
YDDIMFFE--------------------SSS-KSHRLIAHLDN----------------R
-QIEFYGNLKELS--------Q-LD---DRFFRCHNSFVINRRNIESI------------
-------------DSKERIVYFKNKEHCYASVR---------------------------
------------------------------------------------------------
-------------------NVKKI------------------------------------
-------------------------------
>sivAgrA
------------------------------------------------------------
-------------------MNIVICEDDRVQLEKTKEII-ENY-AMM-----EDN-GIKV
--VLATANPHDVL---SFLQE--D---K-AD----CYFLDID----L-K----DEI---T
GITLGSKI--REEDPIASL-VYITTH----------AEMSFLTFIYKLA-ALDFIIK--D
NPDS----LKEKL-----------------------------------------------
-------------LSTLKE------------------AHRRY------------------
LKLGEQDNIQ-KL-QI-----------------------KTT----------GRT-HNID
FQNIYFFE--------------------ASP-DSHKIILHLEN----------------E
-HIEFYGRLKNYE--------G-LH---PDFYRCHKSFIVNKSKIKNI------------
-------------DSKERSINLDNGELCYASAR---------------------------
------------------------------------------------------------
-------------------LIKGLLKETTFT-----------------------------
-------------------------------
>efd1AgrA
-----------------------------M------------------------------
-------------------ISIIICEDDWRQRQMLETYV-KNY-IMM-----ESL-DMEL
--VFSTGNPLEVL---EFVKS-QS---RIIG----LYFLDVD----L-Q----HEM---S
GLTLAAKI--RDYDNLGKI-VFVTTH----------GELSYLTFTYKVE-ALDYIIK--D
NKEH----LQQKI-----------------------------------------------
-------------CENIQL------------------AHERI------------------
T--SERGDTK-KLFKF-----------------------KDG----------DTI-RSVD
MTTIIFFE--------------------SSS-VSHKIVLHLEN----------------G
-EIEFYGSLKEIE--------E-QS---NDFYRCHKSYLINRKHISKV------------
-------------IKSERIVEMSNGERCLVSVR---------------------------
------------------------------------------------------------
-------------------AMKNL------------------------------------
-------------------------------
>lmhAgrA
-----------------------------M------------------------------
-------------------LPVFICEDNRMQRERLTKYI-EDY-IMV-----EHF-DMKL
--ELSTGDPFELV---SRMPT--H---QGMG----LYFLDID----LGQ----PDM---N
GFELAQEI--RKFDPRGFI-IFITTH----------AELSYMTFTYKVE-ALDYIIK--D
DIDM----LHDRV-----------------------------------------------
-------------LSCMKQ------------------AEERI------------------
---SNDQDMQ-KYFTF-----------------------KVSD---------KKI-IHEL
LDDILFFE--------------------TAP-TIHKVILHGKN----------------R
-QVEFYGKLKNIE--------KMLD---ESFYRCHRSYIVNKKIFTN-------------
------------------------------------------------------------
------------------------------------------------------------
------------------------------------------------------------
-------------------------------
>cbbAgrA
-----------------------------M------------------------------
-------------------LRVMICEDNEVHRVKLKQIV-ENT-ILR-----EKL-DLDI
--ILATENPEEII---SYIKE--N---RSTG----IYLLDVE----L-K----NDI---N
GIKLGEKI--RELDPLGYI-IFTTTH----------LEMSYLAFKYKVE-AMDYVIK--D
DDD-----FKERV-----------------------------------------------
-------------NSCIIK------------------AYNRY------------------
---NKQEHEE-EYISI-----------------------DTD----------TRI-INIR
PSDILFIE--------------------TTG-TPHKIRIHEET----------------R
-QIEMYANLRDIQ--------KKLP---SSFYRCHKSYIVNKNKIEEI------------
-------------DKKHNKIIMKNQEECYVSFR---------------------------
------------------------------------------------------------
-------------------YMKGLIV----------------------------------
-------------------------------
>cadAgrA
-----------------------------M------------------------------
-------------------LKVFICEDNRNYMDKLKKII-ENA-III-----EDL-DMEL
--TLATEDPYEVL---KYLED--N---EVNG----LYFLDVD----L-K----SSI---N
GIQLSERI--REYDPRGFI-IFVTTH----------AEMSYLTFKYKAE-AMDYIIK--D
NFTE----VCYRV-----------------------------------------------
-------------RDCILN------------------AHKRY------------------
S--SLSNTIQ-NIFIL-----------------------NIG----------SKV-ITIE
YNKILFFE--------------------TSD-TVHKLRLHAID----------------R
-QVEFYSKMKSIE--------EKLD---KRFYRCHQSFIVNKDNIKEI------------
-------------DKTNRIIHMINGETCMASVR---------------------------
------------------------------------------------------------
-------------------GIRGLDFL---------------------------------
-------------------------------
>bylAgrA
-----------------------------M------------------------------
-------------------LDVYVCEDVQEQREVIARYI-NAA-ILI-----QEY-DMKL
--VIDTEDPEKII---EKLKS--S---KNVG----LYFLDID----L-H----TNK---N
GLTLAKEI--REYDPRGFI-VFITSH----------SEMSFLTFKYKVE-ALDFILK--D
EPRQ----LQHRI-----------------------------------------------
-------------CECMEH------------------VNHKY------------------
S--KITRGYG-KTITI-----------------------TRN----------GRK-ITLE
YNSIMFFE--------------------TSA-NEHKIIVHTEN----------------K
-SIEFFGKMKDIE--------EEVG---DDFIRCHRAYLVNRNNIKEA------------
-------------NYTDKCIVMKNQAICPISHR---------------------------
------------------------------------------------------------
-------------------LLGQVKKYV--------------------------------
-------------------------------
>lps2AgrA
-----------------------------M------------------------------
-------------------ISVYICEDDPKQLQQIRQII-TKV-IVD-----QQL-DMSI
--CLACQDPHELL---DKVNA-QQ---PQKA----IYVLDIA----L-N----SDI---N
GIQLASQI--RDMGRRSKI-IFITTH----------TELSLMVFQYQVE-ALDFILK--D
FPDS----LYERF-----------------------------------------------
-------------SKVLHV------------------AQDRF------------------
Q--TDENDQD-DYVQI-----------------------KIG----------ETV-RSIN
VKSIIFFE--------------------SST-SPHKIVVHLDD----------------G
-ELEYYGLLKDVP--------D-LS---PNFYRCHKSYVVNLKRIKSL------------
-------------DKHLRRLTMANGEKVLCSAQ---------------------------
------------------------------------------------------------
-------------------ANRYLAKWLAKKS----------------------------
-------------------------------
>lps3AgrA
-----------------------------M------------------------------
-------------------IKVYICEDDTKQLQTLQQLV-SKV-IID-----RQL-DMGF
--GLTSADPHEIL---AHVKS-QQ---PTQA----VFLLDIA----L-N----SDI---N
GIQLASQI--RDLGIRSKI-IFVTTH----------TELSLTVFQYQVE-ALDFILK--D
FPDR----LYERL-----------------------------------------------
-------------NTVLRV------------------AQERF------------------
K--AEDNDQN-SYIQI-----------------------KIG----------ETI-RSLD
VQHVLFFE--------------------SSM-SPHKIIVHLDD----------------G
-ELEYYGLLKDVP--------D-LN---SDFYRCHKSYVVNLTRIRSL------------
-------------DKRYRQLTMANGETVLCSAA---------------------------
------------------------------------------------------------
-------------------ASRYLVRQIGKNNR---------------------------
-------------------------------
>ersAgrA
-----------------------------M------------------------------
-------------------IPVYILEDEMIIREHIQDVI-EKH-IVI-----QNY-DMKI
--LCATDNPESIL---EIGAS--E---NVRG----LYFLDVD----LGP----NAM---S
GFELAKII--RERDPRGYL-VFITTH----------DELLLETFRMRLE-AMDYILK--D
DMSQ----VDERI-----------------------------------------------
-------------RHCIDE------------------TINRV------------------
I--KEQMEIG-EYYTV-----------------------KIF----------DDL-YHIP
VSEILYFE--------------------TSQ-EKHRIIIHADR----------------D
-ILDFVGNLSKID--------IDLG---KTFVRVHRSYVVNEKRIKRI------------
-------------DRGKSEIELDNGEIIPMSRK---------------------------
------------------------------------------------------------
-------------------GRKTLEG----------------------------------
-------------------------------
>lps4AgrA
-----------------------------M------------------------------
-------------------LKTFVVEDDPEQLATLKQII-KNH-IMI-----NDF-DMEL
--TLATGQAQTLL---DYVET-NS---DLEG----LYFLDIE----YPG----QDL---N
GLALATRI--READVNARI-VFVSTH----------SEMAFLTFERRIE-PLDFIVKD-L
GQET----VKAKV-----------------------------------------------
-------------ETDIRV------------------AYERY------------------
T--KQAVTSK-AMFSY-----------------------SKG----------GQL-FNVP
LDQVLFIE--------------------TGA-VRNKLVLHLTD----------------R
-IVQYNGKISDET--------V-AH---PELFRVHKSFLVNPQMLVRI------------
-------------DKQHQLGYFENGESVDIAIR---------------------------
------------------------------------------------------------
-------------------KMHDLIALIKRSELAVTFS----------------------
-------------------------------
>asan2AgrA
-----------------------------M------------------------------
-------------------IDIYICMSDSPELKQFKDCI-LNY-IMI-----NNY-DMQV
--SLATDNYSKLL---CHQTE-NK---NKLT----LFFLDIH----S-C----SQH---N
GIEVASKI--KKSNPLASI-VFISRR----------SEMMSMTFQYAIE-PLDFIVY--G
SNLN----VEERI-----------------------------------------------
-------------RNALDA------------------VYQKY------------------
S--NLNDKIG-TY-SI-----------------------SIK----------NKV-KVFD
INKIIYFE--------------------SSS-KVHRVILHYQG----------------G
-NIEYYDQLKTIE--------Q-AN---TLFFRCHQSFIVNINQIKEI------------
-------------DKKRKIIVLNNGETCPVSSR---------------------------
------------------------------------------------------------
-------------------KLNDLLTLLK-------------------------------
-------------------------------
>lps1AgrA
-----------------------------M------------------------------
-------------------FPIYLYEDNAEQRDNYCKTV-NNT-IMI-----NEF-AMEL
--RVATDDQKIIL---ADLNQ------QQDG----LFFLDME----IGE----DKQ---T
GLELASRI--RATIPLAKI-VFITTH----------DELSFVTLERRIA-PLDYILKD-Q
SADL----ITQRI-----------------------------------------------
-------------IKDINV------------------VQNEL------------------
K--KTNSQRK-DVFNY-----------------------KLG----------TRY-FSLA
LDDVILLS--------------------TSKLRPGSVQLHAIN----------------K
-VAEFPGNLNALE--------E-KY---PQFFRCDKSSLVNLNHLRSF------------
-------------DYKEKELLLDGEIRCKASFR---------------------------
------------------------------------------------------------
-------------------KSRELNKLLRDN-----------------------------
-------------------------------
>lps5AgrA
-----------------------------M------------------------------
-------------------FPIYLLEDNEAQRVEYISII-KNI-IMI-----KEY-DMQL
--VVATGDLQELM---NNV---MN---SKEG----LFFLDME----IGE----QTQ---A
GLNLADEI--RQQLPCAQI-VFITTH----------EELSFLTLERRIA-PLDYILKE-Q
GLDD----IKQKI-----------------------------------------------
-------------VKDIDA------------------TQTIL------------------
K--TETVQHK-DILGY-----------------------KIG----------TRF-FSVP
INDVIMLS--------------------TNKERPGSIRLTAKN----------------K
-VADFPGNLNSFE--------N-KY---SQFFRCDKSSLVNIDYVDSY------------
-------------DYQKKELTMIDNIKCSVSYR---------------------------
------------------------------------------------------------
-------------------KSRELNKILKKK-----------------------------
-------------------------------
>asan3AgrA
-----------------------------M------------------------------
-------------------FEIIICEDNPAHLEAMTTYV-KNY-LVM----EEDL-PIRL
--ALSTDESAEVL---AYAKQTST---KQDS----LYFIDVR----LGD----QQM---N
GLDLARKV--RRYQPQAKL-VFVTAH----------EEYMPFTMTYHLE-ALDYILK--D
NPHK----MRDKM-----------------------------------------------
-------------IACIKT------------------AYERS------------------
L--VLSQSLP-PF-VI-----------------------QKG----------AQT-QVIR
SAAINYFE--------------------TLP--AHRIRLVGPE----------------A
-LVDFYDSLKNIE--------T-DY---PQFVRCHRSYLANIENIQEL------------
-------------NSKERQITFLDGSAIPFSRD---------------------------
------------------------------------------------------------
-------------------RYENLMEAMATYSNQYTR-----------------------
-------------------------------
>cdfAgrA
------------------------------------------------------------
-------------------MDILIFDNDVCFGMKLKEKI-NNI-LIK-----EGF-DNDV
--VRLYHNANLLL---KELTE--K---NKVR----IYFIVVDAKYKISN----ELC---D
GLWIAQKI--RESDYISPI-IFLTNH----------IEMILGIFDYRLE-VMDFILK--H
DMEI----AESKI-----------------------------------------------
-------------KACIKI------------------AHKRY------------------
I--KEKNYRS-NFFTI-----------------------YSD----------FSL-WKIS
FDEVIYFE--------------------TST-IPHKIKLVTTS----------------R
-IFEFYKSLKSLP--------D-LD---ACFIRVHKSFVVNKYHIVSL------------
-------------DLKKNNIKMSNGHICRISNT---------------------------
------------------------------------------------------------
-------------------YRNILKNIIKT------------------------------
-------------------------------
>asan1AgrA
-----------------------------M------------------------------
-------------------HPVYLLEDNPSQLQAITGII-EDY-ILF-----HDA-SFYL
--AKASSDPQAIV---AAFPD-QP---SQPG----LYFLDIE----I-E----GQA---E
GLALAQEI--KHLDPFGRI-AFITAH----------PSYAPLTLKHHLE-PLAYIHK--E
DFDS----LRQEI-----------------------------------------------
-------------IICFEL------------------FYQRL------------------
Y--PGQETKT-PNIQI-----------------------KSG----------SQT-YLVD
PKDLFSIQ--------------------TTQ-KPHILEFTTRSS----------------
-TLQSYGALKDFD--------Q-----LPGFFRLSQSALVNLDLVDQV------------
-------------APLKRRVTLSNGQVFSFSRK---------------------------
------------------------------------------------------------
-------------------YRASLNQALAERKARSDQKDN--------------------
-------------------------------
>cssAgrA
-----------------------------M------------------------------
-------------------FNFVICEDNFNTAVILKNMV-TEY-ANE-----KNL-DYTV
--KLCHSNFEQVV---EFAKS--N-I-GHVN----VYFLDIV----LNE----KNS---T
GLTLAKQI--RKFDVMAYF-IIITSH----------PELSLKVFNYKIK-ALDCIFKQ--
-EED----LEKRI-----------------------------------------------
-------------RECLDT------------------IISES------------------
A--QINGLTLRKQITI-----------------------KGI----------NGV-HTVS
LGDILYFE--------------------TRP-GCRLIYCVLTD----------------R
TCIAFRHTMRELI--------KELD---SRFFQCHRSFIINTRFIKRF------------
---------F--RNKQSCSVIMEDGKICDVARS---------------------------
------------------------------------------------------------
-------------------KWKELMSHVSL------------------------------
-------------------------------
>asan4AgrA
-----------------------------M------------------------------
-------------------LKIAVFIKDPVFREKLVEII-KGY-IMI-----NAW-DIEI
--TVQEDVIENFL---TNCSE-EA---LSSS----LYFFDLD----AVD----TLS---E
QLDSLIKV--RKQDPHGYI-VCMGED----------DSNLDKIIKHHIE-PLDFILK--S
GSEI----DVKQY-----------------------------------------------
-------------YGCLES------------------YYLRQ------------------
F--DGEDTER-EPVYL-----------------------KTL----------DQV-IFLH
PAQVLFFE--------------------TSD-RSRKIKCHFIENK-------------EE
RIVEFTGKLKDIE--------T-WS---KHFFRTHRSYVVNLNYIHSY------------
-------------QEEDKLIKLVNDVWIPISYK---------------------------
------------------------------------------------------------
-------------------NLGHLKNIFDDRNIL--------------------------
-------------------------------
>cdcAgrA2
--------------------------MNRNFIYLLKIYK---------------------
------------KGCLRIVISIGICDDELHYRIKIKDIL-SEIL--------SSYPINYN
--IYEFSSGEELL---NNYPK------DL-D----ILIMDIQ----M-K-----TI---N
GMDTARKI--REFDHKLEI-IFVTSF------------VEFMQEGYEVK-AYRYILKP-I
NKEK----ISKSVL----------------------------------------------
----------PCINEMMKK--------------------RNN------------------
Y--LTINVKN-YVDRI-KI---------------------------------DSI-TYIE
TDRPNILI-------------------YTHD------DMYITK----------------M
SISKIEKILN----------E-------YGFFRCHNSYIVNLKLVES-------------
---------------MSGSTVIVDGKSIPISKY---------------------------
------------------------------------------------------------
-------------------RVKGLKLAITNILGDIVC-----------------------
-------------------------------
>cdlAgrA2
--------------------------MNRNFIYLLKIYK---------------------
------------KGCLRIVISIGICDDELHYRIKIKDIL-SEIL--------SSYPINYN
--IYEFSSGEELL---NNYPK------DL-D----ILIMDIQ----M-K-----TI---N
GMDTARKI--REFDHKLEI-IFVTSF------------VEFMQEGYEVK-AYRYILKP-I
NKEK----ISKSVL----------------------------------------------
----------PCINEMMKK--------------------RNN------------------
Y--LTINVKN-YVDRI-KI---------------------------------DSI-TYIE
TDRPNILI-------------------YTHD------DMYITK----------------M
SISKIEKILN----------E-------YGFFRCHNSYIVNLKLVES-------------
---------------MSGSTVIVDGKSIPISKY---------------------------
------------------------------------------------------------
-------------------RVKGLKLAITNILGDIVC-----------------------
-------------------------------
>phmQseB
M-----------------------------------------------------------
-------------------EAPVPAGDEEAVLRVGAVVV-RP----------ESF-----
-RVSVAGERVGFT--AAEVRA--------------VALLARR------P-----GW----
--------------------TFSPAQ----------LHAAAHGQASAVG-PASGAAKT--
--------LVHRL-----------------------------------------------
---------------------------------------RRK------------------
L-------------------------------------------------------GPAA
ARQLQSVRG---------------VGY-----------RLVEASE--------------P
GASGAPEALG-AA---------------------------DALPRRD-------------
------------------------------------------------------------
------------------------------------------------------------
------------------------------------------------------------
-------------------------------
```
