## Supplementary dataset (accessions, alignments and trees) for "Evolution of two-component quorum sensing systems": mafft alignment RRs_LytTR.txt

```
>bcrAgrA
M--------------------SIFILEDDVIQAQQMKRLVEEI-CEKYRLPFDFIEVTSK
SENIITNIPK--AKYVPIYFLDIE----IKREERKGLQVAQEIRKYDTQGIIVFVTTHSE
FAPISYQYMVSALTFIDKGLPYEERYKVFEQCLLQYEARNKHIIPS---DDFIVANSNAT
-VRVPFHEVEYVMTDE--PHRLALVTLDR----IVYFYGALKEIEI-ID---ERLFRCHQ
SYIVNTKQMSSY--DAKQKMIVLKSGKRIPVSRRLVSKVRNMLKGEM--------
>sndAgrA
M--------------------RIFVLEDDFSQQTRIETTIEKL-LKAHHIIPSSFEVFGK
PDQLLAEVHE--KGAHQLFFLDIE----IRNEEMKGLEVARKIREQDPYALIVFVTTHSE
FMPLSFRYQVSALDYIDKALSAEEFESRIETALLYANSQDSKSLAE---DCFYFKSKFAQ
-FQYPFKEVYYLETSP-RPHRVILYTKTD----RLEFTASLEEVFK-QE---PRLLQCHR
SFLINPANVVHL--DKKEKLLFFPNGGSCLIARYKVREVSEAINNLH--------
>pgmAgrA
M--------------------NIFILEDDLIQQQRLERIIRTL-LFKHQIRCRSLCSTAK
PDHLLSQIEN--AADHKLYFLDLE----IKHEKHKGLAIAKEIRKKDPYGTIVFVTTHSE
LAPITFTYRVAALDFIEKDLEEVEFIQKVEECLFIADSRRTIPVSP---DNFTFENKYTS
-FQIPFSDILYFETME-IAHKIRLITKTK----VLNFYAELHEIAG-YD---DRLFRCHR
AFVVNLSNIRSV--DKKNKLVLFDHDISCSVSRRLQKETIERMEALRQKEFLH--
>lmmAgrA
M--------------------HINILEDDIIQQQKLRRYLNEL-VQENNWSCQQINTYSK
PEQLSQHLLS--NGTHHIYFLDIE----IKGSDKKGFQVAKEIRKHDPYAAIIFVTTHSE
FLPLTFQYHISALDFIDKTQSSSDFKQQLKECLTHLVEKKHQDKPL---DLFHYNTSQCH
-FQIPFNDILFFETIS-GTRQIALVSKNK----RIQFTGRLQDIEA-MD---DRLFRSHR
SYLVNINKIEQI--DKVNNEIILHNQLTCLISRRKIKALRNLL------------
>spnnComE
M--------------------KVLILEDVIEHQVRLERILDEI-SKESNIPISY-KTTGK
VREFEEYIEN--DEVNQLYFLDID----IHGIEKKGFEVAQLIRHYNPYAIIVFITSRSE
FATLTYKYQVSALDFVDKDINDEMFKKRIEQNIFYTKSMLLENEDVV--DYFDYNYKGND
-LKIPYHDILYIETTG-VSHKLRIIGKNF----AKEFYGTMTDIQE-KDKHTQRFYSPHK
SFLVNIGNIREI--DRKNLEIVFYEDHRCPISRLKIRKLKDILEKKSQK------
>std1ComE
M--------------------KVLILEDVIEHQVRLERILDEI-SKESNIPISY-KTTGK
VREFEEYIEN--DEVNQLYFLDID----IHGIEKKGFEVAQLIRHYNPYAIIVFITSRSE
FATLTYKYQVSALDFVDKDINDEMFKKRIEQNIFYTKSMLLENEDVV--DYFDYNYKGND
-LKIPYHDILYIETTG-VSHKLRIIGKNF----AKEFYGTMTDIQE-KDKHTQRFYSPHK
SFLVNIGNIREI--DRKNLEIVFYEDHRCPISRLKIRKLKDILEKKSQK------
>smb2ComE
M--------------------KVLILEDVIEHQVRLERILDEI-SKESNIPISY-KTTGK
VREFEEYIEN--DEVNQLYFLDID----IHGIEKKGFEVAQLIRHYNPYAIIVFITSRSE
FATLTYKYQVSALDFVDKDINDELFKKRIEQNIFYTKSMLLENEDVV--DYFDYNYKGND
-LKIPYHDILYIETTG-VSHKLRIIGKNF----AKEFYGTMTDIQE-KDKHTQRFYSPHK
SFLVNIGNIREI--DRKNLEIVFYEDHRCPISRLKIRKLKDILEKKSQK------
>sorComE
M--------------------KVLILEDVIEHQVRLERILNEI-SEESNIPISY-KTTGK
VREFKEYIEN--DEVNQLYFLDID----IHGIEKKGFEVAQFIRHHNPYAIIVFITSRSE
FATLTYKYQVSALDFVDKDINDELFKKRIEQSIFYTKSMLLENEDVV--DYFDYNYKGND
-LKIPYHDILYIETTG-VSHKLRIIGKNF----AKEFYGTMTDIQE-KDKHTQRFYCSHK
SFLVNVGNVREI--DRKNLEVVFYEDHRCPITRLKVRKLKDILEEKN--------
>stvComE
M--------------------KVLILEDVIEHQVRLERILNEI-SEESNIPISY-KTTGK
VREFKEYIEN--DEVNQLYFLDID----IHGIEKKGFEVAQFIRHHNPYAIIVFITSRSE
FATLTYKYQVSALDFVDKDINDELFKKRIEQNIFYTKSMLLENEDVV--DYFDYNYKGND
-LKIPYHDILYIETTG-VSHKLRIIGKNF----AKEFYGTMTDIQE-KDKHTQRFYCSHK
SFLVNVGNVREI--DRKNLEVVFYEDHRCPITRLKVRKLKDILEKKSKK------
>strnComE
M--------------------KVLILEDVIEHQVRLERILNEI-SEESNIPISY-KTTGK
VREFKEYIEN--DEVNQLYFLDID----IHGIEKKGFEVAQFIRHHNPYAIIVFITSRSE
FATLTYKYQVSALDFVDKDINDELFKKRIEQSIFYTKSMLLENEDVV--DYFDYNYKGND
-LKIPYHDILYIETTG-VSHKLRIIGKNF----AKEFYGTMTDIQE-KDKHTQRFYCSHK
SFLVNVGNVREI--DRKNLEVVFYEDHRCPITRLKIRKLKDILEKKSKK------
>ssaComE
M--------------------KVLVLEDTVSHQVRMETTLAEI-AEELGIDIQV-QVTGK
IKEFKKYIEN--GDVNQLYFLDID----IKGEETKGLEVAQFIRHHNPYAIIVFVTSKSE
FATMTFKYKVSALDFIDKDINNDAFKNRIKDSILYTKSTLIENTNMV--DYFEYSYRGND
-VRMPYNDILYIETTG-SSHKLRIVGKNF----LKEFYGTITDIQE-KDQQSKRFFSPHK
SYLVNIGNIVDY--DKKNREIIFYENHRCPVTRLRVKYLKDIFENRGKRV-DK-A
>soiComE
M--------------------RILALEDTLAHQLRMEKTLAEI-AEEMGLDIQV-KITGK
IQEFKDYVEN--EDVNQIYFLDID----IKGEETKGLEVARFIRHHNPYAIIVFVTSKSE
FATMTFKYKVSALDFIDKDINDDSFKKRIKECIIYTKNTLITNTNMV--DYFEYSYRGND
-VRVPFNDILYIETSS-SSHKLRMVGKNF----IKEFYGTIASVQE-QDEKTQRFFASHK
SFLVNIDNICDY--DKKTKEIIFYEGRRCPVSRLRTKHLKEILKNK---------
>sieComE
M--------------------KVLVLEDEISHQVRMETTLAEI-AKEMGISIKV-KVTGK
IREFKEYIEN--DEVNQLYFLDID----IKGEETKGLEIAKFIRHHNPYAIIVFVTTKSE
FATMTFKYKVSALDFVDKNLNDVAFKKHIKDNIEYTKATLIENKDMV--DYFEYSFRGGE
-VRMPFNDILYIETTG-SSHKLRIVGKNF----FKEFYGTIADIQE-KDKETQRFFSPHK
SYLVNIGNIKSY--DKKMKEIIFYEDHRCPITRMKIGKLKTILEES------K-G
>sancComE
M--------------------KVLVLEDEITHQVRMETTLAEI-AKEMGITIKV-KVTGK
VREFKEYIEN--DEVNQLYFLDID----IKGEETKGLEIAKFIRHHNPYAIIVFVTTKSE
FATMTFKYKVSALDFVDKNLSDVAFKKHIKDSIEYTKATLIENKDMV--DYFEYSFRGGE
-VRMPFNDILYIETTG-SSHKLRIVGKNF----FKEFYGTIADIQE-KDKETRRFFSPHK
SYLVNIGNIKGY--DKKMREIIFYEDHRCPITRMKLGKLKAILEEL------K-G
>sconComE
M--------------------KVLILEDEITHQVRMETTLAEI-AKEMGIPIKV-KITGK
VREFKEYIEN--DEVNQLYFLDID----IKGEETKGLEIAKFIRHHNPYAIIVFVTTKSE
FATMTFKYKVSALDFVDKNLNDAAFKKHIKDSIEYTKATLIENKDMV--DYFEYSFRGGE
-VRMPFNDILYIETTG-SSHKLRIVGKNF----FKEFYGTIADIQE-KDEKTQRFFSPHK
SYLVNIGNIKGY--DKKTREIIFYEDHRCPITRMKIGKLKSILEES------K-G
>sgoComE
M--------------------KVLVLEDTIEHQVRIENVFEEI-SRELNLEIKA-KVTGK
IHEFKEYVES--DEVNQLYFLDID----IKGEEQKGLEMAQFIRQHNPYAIIVFVTSHSE
FATLTFKYKVSALDFIDKDINDNSFKKRVKDCIVYTRNNLIENTDIV--DFFEYSFRGNE
-IRIPFRDILYIETTG-SPYKLRVVGKNF----FKEFYGTIAEIQE-QDKELGYFFSPHK
SYLSNISNISGY--DKKTKDVLYYDGHRSPISRLRVRYLKEILKAKSKKEENK-K
>sipComE
M--------------------NIVLLEDEISQQVRVEKHVKAI-AEEEGLRLNI-VSTSK
ITELKEYLTN--GDFHQLFFLDID----IKGDEKAGIKAAQMIREVNPFAIIAFITTKSE
FATITYRYKVSALEFIEKTLNENLFKEKIRECILYLKKNVIENKNIV--DFFEYSFKNME
-IRVPYRDILYIETTG-VSHKLRLVGKNF----QKEFLGTIKDILE-KDVD-NHFFSPNQ
SYLVNQRMIVNF--DRRKRLLMLEEETTCPVSRTQVKKVEELLNKIQKKA-----
>straComE
M--------------------NIVLLEDEISQQVRVEKHVKAI-AEEEGLRLNI-VSTSK
IAELKEYLTN--GDFHQLFFLDID----IKGDEKAGIKAAQMIREVNPFAIIAFITTKSE
FATITYRYKVSALEFIEKTLNENLFKEKIRECILYLKKNVIENKNII--DFFEYSFKNME
-IRVPYRDILYIETTG-VSHKLRLVGKNF----QKEFLGTIKDILE-KDVD-NHFFSPNQ
SYLVNQRMIVNF--DRRKRLLMLEEETTCPVSRTQVKRVEELLNKIQKKA-----
>scfComE
M--------------------KIFLLEDELSQQIRVEKHIAEI-AKELEIKLEV-ISTGK
ITEFENYIQH--SEIHQLYFLDIH----IQDNEYCGLEIAQKIREANPYAIIVFITTKSE
FASITYRYKVSALDFIDKNLNEDLFRLKIKECIEYLTTIQIGNDDLT--DYFEYDFKDKK
-IKIPFKDILYIETVG-SAYKLNLVGKNF----QKEIAGSLSDVLE-KDVE-ERYFSPHQ
SFIVNRSMIIGM--DKKKKQLLLKEGYSCPISRSNIKRVKKLIEEQNLEFS---A
>srqComE
M--------------------NIIVLDDNIHHQLRLESALYDV-ARSLHIHINI-ECART
IQALREYMNQ--EEVNQIYFLDLE----IGNQKNLGFEIAKEIRNNNP------------
------------------------------------------------------------
------------------------------------------------------------
-------------------------------------------------------
>smb1ComE
M--------------------RILVLEDDRVQQGRIEQTLLDI-GRSRNLRLEI-DIAKN
YGDVEKYSQY--FDHYQLYLLDLE----IDGERERGFQVAQQVRELDPFTSIVFVSTHSE
ALPLAFRYHLSALDFISKDQPEEDYRHQLERCLDYVLA-VDKRENM---RLFTYSFEGRR
GFTLPYHEILAFETSV-ESHRIKVYYANHS---IKTIYGSLKDIAA-KAEK-DYFVYANR
NTLVSLQAIEEM--TAT--EVTLLEGLHFPVSRTARRTLKKHLNV----------
>std2ComE
M--------------------RILVLEDDRVQQGRIEQTLLDI-GRSRNLRLEI-DIAKN
YGDVEKYSQY--FDHYQLYLLDLE----IDGERERGFQVAQQVRERDPFTSIVFVSTHSE
ALPLAFRYHLSALDFISKDQPEADYCHQLERCLDYVLA-VDKRENM---RLFTYSFEGRR
GFTLPYHEILAFETSV-ESHRIKVYYANHS---IKTIYGSLKDIAA-KAEK-DYFVYANR
NTLVSLQAIEEM--TAT--EVTLLEGLHFPVSRTARRTLKKYLNV----------
>efd2AgrA
MSEQ----------------MAIYILEDQIIQAKALEALVTNI-LHSRNIYNETIHLFSR
SDELLQVAHQ--DAQLNIFFLDIQ----MNNHIQAGFEVAKEIRKTDSESLIVFISTHTE
LVLTSYKYMVSALQFIQKNVDFLDFQKEVETCVDAYIQQKENIKTKS--EYIIINLKASS
-IKMDINDIYFFQTEY--DHRVSMVGKNF----KREFYGTLSKIEQ-LH---PDLIRVHQ
SIIINKKYASKL--NYKTHLLTMRDGTEVPVSRRYYTQVKALFLT----------
>suvAgrA
M--------------------KIFICEDDPKQRENMVTIIKNY-IMIEEKPMEIALATDN
PYEVLEQAKN--MNDIGCYFLDIQ----L-STDINGIKLGSEIRKHDPVGNIIFVTSHSE
LTYLTFVYKVAAMDFIFK-DDPAELRTRIIDCLETAHTRLQLLSKDNSVETIELKRGSNS
-VYVQYDDIMFFESST-KSHRLIAHLDNR----QIEFYGNLKELSQ-LD---DRFFRCHN
SFVVNRHNIESI--DSKERIVYFKNKEHCYASVRNVKKI----------------
>sdoAgrA
M--------------------KIFICEDDPKQRENMASIIKNY-IMIEEKPMELALATDD
PYEVLEQSKN--MNDIGCYFLDIQ----L-EADINGIKLGSEIRKHDPVGNIIFVTSHSE
LTYLTFVYKVAAMDFIFK-DDPAELKTRIIDCLETAHTRLKLLSKESNVETIELKRGSNS
-VYVQYDDIMFFESSS-KSHRLIAHLDNR----QIEFYGNLKELSQ-LD---DRFFRCHN
SFVINRRNIESI--DSKERIVYFKNKEHCYASVRNVKKI----------------
>sivAgrA
M--------------------NIVICEDDRVQLEKTKEIIENY-AMMEDNGIKVVLATAN
PHDVLSFLQE---DKADCYFLDID----L-KDEITGITLGSKIREEDPIASLVYITTHAE
MSFLTFIYKLAALDFIIK-DNPDSLKEKLLSTLKEAHRRYLKLGEQDNIQKLQIKTTGRT
-HNIDFQNIYFFEASP-DSHKIILHLENE----HIEFYGRLKNYEG-LH---PDFYRCHK
SFIVNKSKIKNI--DSKERSINLDNGELCYASARLIKGLLKETTFT---------
>efd1AgrA
M-------------------ISIIICEDDWRQRQMLETYVKNY-IMMESLDMELVFSTGN
PLEVLEFVKSQ-SRIIGLYFLDVD----L-QHEMSGLTLAAKIRDYDNLGKIVFVTTHGE
LSYLTFTYKVEALDYIIK-DNKEHLQQKICENIQLAHERITSERGDTK-KLFKFKDGDTI
-RSVDMTTIIFFESSS-VSHKIVLHLENG----EIEFYGSLKEIEE-QS---NDFYRCHK
SYLINRKHISKV--IKSERIVEMSNGERCLVSVRAMKNL----------------
>lmhAgrA
M-------------------LPVFICEDNRMQRERLTKYIEDY-IMVEHFDMKLELSTGD
PFELVSRMPT--HQGMGLYFLDID----LGQPDMNGFELAQEIRKFDPRGFIIFITTHAE
LSYMTFTYKVEALDYIIK-DDIDMLHDRVLSCMKQAEERISNDQDMQ--KYFTFKVSDKK
IIHELLDDILFFETAP-TIHKVILHGKNR----QVEFYGKLKNIEKMLD---ESFYRCHR
SYIVNKKIFTN--------------------------------------------
>cbbAgrA
M-------------------LRVMICEDNEVHRVKLKQIVENT-ILREKLDLDIILATEN
PEEIISYIKE--NRSTGIYLLDVE----L-KNDINGIKLGEKIRELDPLGYIIFTTTHLE
MSYLAFKYKVEAMDYVIK--DDDDFKERVNSCIIKAYNRYNKQEHEE--EYISIDTDTRI
-INIRPSDILFIETTG-TPHKIRIHEETR----QIEMYANLRDIQKKLP---SSFYRCHK
SYIVNKNKIEEI--DKKHNKIIMKNQEECYVSFRYMKGLIV--------------
>cadAgrA
M-------------------LKVFICEDNRNYMDKLKKIIENA-IIIEDLDMELTLATED
PYEVLKYLED--NEVNGLYFLDVD----L-KSSINGIQLSERIREYDPRGFIIFVTTHAE
MSYLTFKYKAEAMDYIIK-DNFTEVCYRVRDCILNAHKRYSSLSNTIQ-NIFILNIGSKV
-ITIEYNKILFFETSD-TVHKLRLHAIDR----QVEFYSKMKSIEEKLD---KRFYRCHQ
SFIVNKDNIKEI--DKTNRIIHMINGETCMASVRGIRGLDFL-------------
>bylAgrA
M-------------------LDVYVCEDVQEQREVIARYINAA-ILIQEYDMKLVIDTED
PEKIIEKLKS--SKNVGLYFLDID----L-HTNKNGLTLAKEIREYDPRGFIVFITSHSE
MSFLTFKYKVEALDFILK-DEPRQLQHRICECMEHVNHKYSKITRGYG-KTITITRNGRK
-ITLEYNSIMFFETSA-NEHKIIVHTENK----SIEFFGKMKDIEEEVG---DDFIRCHR
AYLVNRNNIKEA--NYTDKCIVMKNQAICPISHRLLGQVKKYV------------
>lps2AgrA
M-------------------ISVYICEDDPKQLQQIRQIITKV-IVDQQLDMSICLACQD
PHELLDKVNAQ-QPQKAIYVLDIA----L-NSDINGIQLASQIRDMGRRSKIIFITTHTE
LSLMVFQYQVEALDFILK-DFPDSLYERFSKVLHVAQDRFQTDENDQD-DYVQIKIGETV
-RSINVKSIIFFESST-SPHKIVVHLDDG----ELEYYGLLKDVPD-LS---PNFYRCHK
SYVVNLKRIKSL--DKHLRRLTMANGEKVLCSAQANRYLAKWLAKKS--------
>lps3AgrA
M-------------------IKVYICEDDTKQLQTLQQLVSKV-IIDRQLDMGFGLTSAD
PHEILAHVKSQ-QPTQAVFLLDIA----L-NSDINGIQLASQIRDLGIRSKIIFVTTHTE
LSLTVFQYQVEALDFILK-DFPDRLYERLNTVLRVAQERFKAEDNDQN-SYIQIKIGETI
-RSLDVQHVLFFESSM-SPHKIIVHLDDG----ELEYYGLLKDVPD-LN---SDFYRCHK
SYVVNLTRIRSL--DKRYRQLTMANGETVLCSAAASRYLVRQIGKNNR-------
>ersAgrA
M-------------------IPVYILEDEMIIREHIQDVIEKH-IVIQNYDMKILCATDN
PESILEIGAS--ENVRGLYFLDVD----LGPNAMSGFELAKIIRERDPRGYLVFITTHDE
LLLETFRMRLEAMDYILK-DDMSQVDERIRHCIDETINRVIKEQMEIG-EYYTVKIFDDL
-YHIPVSEILYFETSQ-EKHRIIIHADRD----ILDFVGNLSKIDIDLG---KTFVRVHR
SYVVNEKRIKRI--DRGKSEIELDNGEIIPMSRKGRKTLEG--------------
>lps4AgrA
M-------------------LKTFVVEDDPEQLATLKQIIKNH-IMINDFDMELTLATGQ
AQTLLDYVETN-SDLEGLYFLDIE----YPGQDLNGLALATRIREADVNARIVFVSTHSE
MAFLTFERRIEPLDFIVKDLGQETVKAKVETDIRVAYERYTKQAVTSK-AMFSYSKGGQL
-FNVPLDQVLFIETGA-VRNKLVLHLTDR----IVQYNGKISDETV-AH---PELFRVHK
SFLVNPQMLVRI--DKQHQLGYFENGESVDIAIRKMHDLIALIKRSELAVTFS--
>asan2AgrA
M-------------------IDIYICMSDSPELKQFKDCILNY-IMINNYDMQVSLATDN
YSKLLCHQTEN-KNKLTLFFLDIH----S-CSQHNGIEVASKIKKSNPLASIVFISRRSE
MMSMTFQYAIEPLDFIVY-GSNLNVEERIRNALDAVYQKYSNLNDKI--GTYSISIKNKV
-KVFDINKIIYFESSS-KVHRVILHYQGG----NIEYYDQLKTIEQ-AN---TLFFRCHQ
SFIVNINQIKEI--DKKRKIIVLNNGETCPVSSRKLNDLLTLLK-----------
>lps1AgrA
M-------------------FPIYLYEDNAEQRDNYCKTVNNT-IMINEFAMELRVATDD
QKIILADLNQ---QQDGLFFLDME----IGEDKQTGLELASRIRATIPLAKIVFITTHDE
LSFVTLERRIAPLDYILKDQSADLITQRIIKDINVVQNELKKTNSQRK-DVFNYKLGTRY
-FSLALDDVILLSTSKLRPGSVQLHAINK----VAEFPGNLNALEE-KY---PQFFRCDK
SSLVNLNHLRSF--DYKEKELLLDGEIRCKASFRKSRELNKLLRDN---------
>lps5AgrA
M-------------------FPIYLLEDNEAQRVEYISIIKNI-IMIKEYDMQLVVATGD
LQELMNNVMN---SKEGLFFLDME----IGEQTQAGLNLADEIRQQLPCAQIVFITTHEE
LSFLTLERRIAPLDYILKEQGLDDIKQKIVKDIDATQTILKTETVQHK-DILGYKIGTRF
-FSVPINDVIMLSTNKERPGSIRLTAKNK----VADFPGNLNSFEN-KY---SQFFRCDK
SSLVNIDYVDSY--DYQKKELTMIDNIKCSVSYRKSRELNKILKKK---------
>asan3AgrA
M-------------------FEIIICEDNPAHLEAMTTYVKNYLVMEEDLPIRLALSTDE
SAEVLAYAKQTSTKQDSLYFIDVR----LGDQQMNGLDLARKVRRYQPQAKLVFVTAHEE
YMPFTMTYHLEALDYILK-DNPHKMRDKMIACIKTAYERSLVLSQSLP-PF-VIQKGAQT
-QVIRSAAINYFETLP--AHRIRLVGPEA----LVDFYDSLKNIET-DY---PQFVRCHR
SYLANIENIQEL--NSKERQITFLDGSAIPFSRDRYENLMEAMATYSNQYTR---
>cdfAgrA
M--------------------DILIFDNDVCFGMKLKEKINNI-LIKEGFDNDVVRLYHN
ANLLLKELTE--KNKVRIYFIVVDAKYKISNELCDGLWIAQKIRESDYISPIIFLTNHIE
MILGIFDYRLEVMDFILK-HDMEIAESKIKACIKIAHKRYIKEKNYRS-NFFTIYSDFSL
-WKISFDEVIYFETST-IPHKIKLVTTSR----IFEFYKSLKSLPD-LD---ACFIRVHK
SFVVNKYHIVSL--DLKKNNIKMSNGHICRISNTYRNILKNIIKT----------
>asan1AgrA
M-------------------HPVYLLEDNPSQLQAITGIIEDY-ILFHDASFYLAKASSD
PQAIVAAFPDQ-PSQPGLYFLDIE----I-EGQAEGLALAQEIKHLDPFGRIAFITAHPS
YAPLTLKHHLEPLAYIHK-EDFDSLRQEIIICFELFYQRLYPGQETKT-PNIQIKSGSQT
-YLVDPKDLFSIQTTQ-KPHILEFTTRSS----TLQSYGALKDFDQ----L-PGFFRLSQ
SALVNLDLVDQV--APLKRRVTLSNGQVFSFSRKYRASLNQALAERKARSDQKDN
>cssAgrA
M-------------------FNFVICEDNFNTAVILKNMVTEY-ANEKNLDYTVKLCHSN
FEQVVEFAKSN-IGHVNVYFLDIV----LNEKNSTGLTLAKQIRKFDVMAYFIIITSHPE
LSLKVFNYKIKALDCIFK--QEEDLEKRIRECLDTIISESAQINGLTLRKQITIKGINGV
-HTVSLGDILYFETRP-GCRLIYCVLTDRT---CIAFRHTMRELIKELD---SRFFQCHR
SFIINTRFIKRFFRNKQSCSVIMEDGKICDVARSKWKELMSHVSL----------
>asan4AgrA
M-------------------LKIAVFIKDPVFREKLVEIIKGY-IMINAWDIEITVQEDV
IENFLTNCSEE-ALSSSLYFFDLD----AVDTLSEQLDSLIKVRKQDPHGYIVCMGEDDS
NLDKIIKHHIEPLDFILK-SGSEIDVKQYYGCLESYYLRQFDGEDTER-EPVYLKTLDQV
-IFLHPAQVLFFETSD-RSRKIKCHFIENKEERIVEFTGKLKDIET-WS---KHFFRTHR
SYVVNLNYIHSY--QEEDKLIKLVNDVWIPISYKNLGHLKNIFDDRNIL------
>cdcAgrA2
MNRNFIYLLKIYKKGCLRIVISIGICDDELHYRIKIKDILSEI-LSSYPINYNIYEFSSG
EELLNNYPKD-----LDILIMDIQ------MKTINGMDTARKIREFDHKLEIIFVTSFVE
F--MQEGYEVKAYRYILKPINKEKISKSVLPCINEMMKKRN--------NYLTINVKNYV
-DRIKIDSITYIETDR---PNILIYTHDD----MYITKMSISKIEKILNE--YGFFRCHN
SYIVNLKLVESM-----SGSTVIVDGKSIPISKYRVKGLKLAITNILGDIVC---
>cdlAgrA2
MNRNFIYLLKIYKKGCLRIVISIGICDDELHYRIKIKDILSEI-LSSYPINYNIYEFSSG
EELLNNYPKD-----LDILIMDIQ------MKTINGMDTARKIREFDHKLEIIFVTSFVE
F--MQEGYEVKAYRYILKPINKEKISKSVLPCINEMMKKRN--------NYLTINVKNYV
-DRIKIDSITYIETDR---PNILIYTHDD----MYITKMSISKIEKILNE--YGFFRCHN
SYIVNLKLVESM-----SGSTVIVDGKSIPISKYRVKGLKLAITNILGDIVC---
```
