## Supplementary dataset (accessions, alignments and trees) for "Evolution of two-component quorum sensing systems": mafft alignment RRs_NarL.txt

```
>bsuComA
---------------------------------------------------MKKILVIDD
HPAVMEGTKTILET-----DSNLSVDCLSPEPSEQFIKQHDFS--SYDLILMDLNLGG--
--EVNGMELSKQI--LQENPHCKIIVYTGY--EVEDYFE---EAIRAGLHGAISKT-ESK
EKITQYIYHVLNG-------EILVDFAYFKQLMTQQKTKPAP-------SSQ-----KEQ
DVLTPRECLILQEV--EKGFTNQEIADALHLSKRSIEYSLTSIFNKLNV------GSRTE
AVLIAKSDGVL---------------------------
>bcgComA
---------------------------------------------------MISILVVDD
HVAVGLGTKALIEK-----YDEMNV-DVVHNSI-EVEKIIKNQ--KYDVYLIDLQMP---
--NINGLELSKKI--LKIHSEASILIFTGF--DVFAHYN---LLIDNGILGVLSKT-SSE
EQVINAIHHAVKK-------EVVLPYQLVRQLRITE-NISN---ISIE-DGP-----ERA
VSLNEEEKKILVEV--SKGKTNRELAEILNLSQRSVEYKLTDIFHKLQV------SSRME
AVQKAQELGIIY--------------TLTI--------
>sjeComA
---------------------------------------------------MTNVLIVDD
HPAVGMGTKAMIEQ-----NSEMNV-DVVENPG-EVENIVLNK--DYDVLLIDLYIP---
--GMNGIELSKRV--KQKRPDVTAIIYTGF--DLSTHFN---MLVEAEVEGFVSKT-ASQ
EQLLTAIRCAMRD-------EVVIPLHLFRQLRRTEASVSP---VRINRTKE-----EEA
LFLNEKEQSILKEV--SNGFTNKTIAQNLHMSQRSVEYTLTGIFNKLDV------RSRTE
ALYKAHELGLIS--------------KAK---------
>dmiComA
---------------------------------------------------MIQILLVDD
HPSVGEGTKSMIEQ-----DVEMQV-TVVTSSM-EALELINNQ--TFDVLMFDLNMP---
--VINGLELTRRV--ITTNSDTPIIIYSGY--DIAPHFN---VLVESRVAGFVSKT-ASR
EQLITAIRCALHG-------EAVIPVSLLHQLRRNDARVA----ASVN--EE-----IKG
ISIDEREQAILREV--SKGKGNREIADILLISQRTVEYNLTRIFGKLNV------RSRAE
AIVEAKRLGLIP--------------SEDFI-------
>gctComA
---------------------------------------------------MIHILVVDD
HRLVGEGTKNMLES-----EQDFQV-ELVTSGT-EAEQMMEQR--TYDVFLLDWRMP---
--DMSGIELSKRI--LEKQPNAKIVIYTGY--DIVPFLN---YFIESGITGFVSKT-ASS
EQLVTAIRCALRD-------EAVIPVHVLRQLRLFEVKARM--------EEE-----VEH
ITLDMFEQNILIEV--ANGLSNKEIARKRCMSQRSLERQLSRIFSKLRV------SSRIE
AVEKAKQLGLIP--------------EHYMLLTSSSDG
>aamyComA
---------------------------------------------------MARILIVDD
HRLVCEGTKRMLEC-----EQDFQV-DFVTSAK-EAEQMIEQR--TYDVFLLDWCMS---
--DVSGIELSKRI--LQKQPNAKIVIYTGY--DIVPFLN---YFIESGITGFVSKT-ASS
EQLVTAIRCALRD-------EAVIPVHFLRQLHRCEGKEKM--------EEN-----EQP
AVLSHLEQELLMEV--ANGLCNKDIAKKHHTSQRTVERRLSRIFTKLYV------SSRIE
AVEKAKQLGLIP--------------EHHML-------
>cohComA
----------------------------------------------------MDILLVDD
HRSVVEGTKLLIES-----EPDMNV-KIETDVY-LVPDLIKLH--KFDVILFDLYMP---
--NINGADLAKKV--LEIVPDAVILIYSGF--EIAPHFN---LLMESGVSGFIAKT-STR
DQLIQAIRFAARK-------EAIIPMQLLKQLRRQEIVVSG--------GAD-----QEK
VTITNEEEKLLREL--AKGKSNKEIAKTLMISQRSLEYGLTDIFQKLHA------GSRVE
AIKKAKTLGILP--------------AEDLY-------
>sposComA
------------------------------------------------------------
------------------------------------------------------------
------------------------------------------------------------
--MITAIRCGIRE-------EAVISFQLLKQLRRVESEPST---NEAE--HN-----LGD
ITLSSKEQEILAGV--SKGLTNKVIATDLSMSQRTIEYHLTKIFSKLGV------SSRTE
ALFKAKEFGLLS--------------PQIVE-------
>steaComA
---------------------------------------------------MTSVLVIDD
HAVVASGTRAVLQ------NAGFEV-ESQPSAK-NIAALLKER--RFDLFLIDLNMP---
--DMDGMAASDLI--LDLDPDAKIIIYTGYETEIEPLFA---SMIERGIAGVVSKS-ASI
DSLIAALNAALRD-------EVLLPIWLFQRLHVRDTERKS----------------GTN
VHLNQTEREILTGV--MRGETNRDIARKLLIGQRTVEKHLTGIFQKLGV------HSRIE
AVERVNELGLIRV-------------PKRNA-------
>ssilComA
---------------------------------------------------MISILIIDD
HPIVLKGTKTLFDD-----IPNMNV-EIENHPK-NVLSTIVNK--QYDVYVIDINMT---
--EKNGLQLASEI--KMYQPNSKVILYTGE--DIHPYYP---LILDKKIDGLVSKT-APY
ERIVQTIRSVIRD-------EYLLPSDFIDYVNQKIKSK------------------SSK
LQLNFKEKQLVTLL--LANYTNKMIAEEFNVTQRTAERYLTQLFIILDV------SSRQE
AIRVVQEKGLL---------------------------
>lfuComA
---------------------------------------------------MITMLIVDD
HPIVLEGTKNLFHE-----NEDIII-DTESDAT-CVIQRIKNK--PYAIYLIDINMP---
--LENGINLARHI--KSIQSDASVILYTGD--DITDYYP---LILERKIEGILAKT-ASK
EQIIRTVRAIANG-------EFVLPKNFLDFLDDKFKLQS-----------------AKD
IHLNEKEKKILRLI--AEGHTNKAIAIELNIPQRTTERYLTQLFSLLNV------DSRTE
AVNLAERMNLL---------------------------
>plvComA
------------------------------------------------MNREWTVLIVDD
HPAMAFGTKMILEA-----RENIRVIGIASSGE-EGLSLVKSE--RPDIVFLDFHLP---
--DMTGLEVASGM--MKTHEELKIVIFTGI--DFMPILN---NLLSLGISGIMSKD-SSE
EQITNMVNCLIEG-------QTAISLELFRQLQLGKGE-------------------DDG
TALTDEEINIMNQI--IKGATNEQIAEVIHMSKRSVDNYVRKIYDKFGV------KSRAQ
AIEKFIQMKRPV--------------------------
>eceFusR
---------------------------------------------------MIRVVLVDD
HVVVRSGFAQLLSL-----EDDLEVIGQYSSAA-QAWSALIRD--DVNVAVIDIAMP---
--DENGLSLLKRL--RAQKPQFRAIILSIY--DAPTFVQ---SALDAGASGYLTKR-CGP
EELVQAVRSVGLG-------GHYLCADAIRALRGGGQPA------------------QAL
EILTPREREVFELL--VKGDSVKEIAFKLELSHKTVHVHRANVLGKLNC------HSTIE
LVHFALDHHLLA--------------GH----------
>sdzFusR
---------------------------------------------------MIRVVLVDD
HVVVRSGFAQLLSL-----EDDLEVIGQYSSAA-QAWSALIRD--DVNVAVIDIAMP---
--DENGLSLLKRL--RAQKPQFRAIILSIY--DAPTFVQ---SALDAGASGYLTKR-CGP
EELVQAVRSVGLG-------GHYLCADAIRALRGGGQPA------------------QAL
EILTPREREVFDLL--VKGDSVKEIAFKLELSHKTVHVHRANVLGKLNC------HSTIE
LVHFVLDHHLLA--------------GH----------
>koyFusR
---------------------------------------------------MIRVVLVDD
HVVVRSGFAQLLSL-----EEDLEVVGQFSRAA-EAWPALLRD--DVDVAVMDIAMP---
--DENGLSLLKRL--RAQKPQFRAIILSIY--DTPTFVQ---SALDAGASGYLTKR-CGP
EELVQAVRSVGMG-------GHYLCADALRALRGGEQPA------------------QVL
EVLTPREREVFDLL--VKGDSVKEIAFKLELSHKTVHVHRANVLGKLQC------HSTID
LVHFALDHQLLA--------------GH----------
>camaFusR
---------------------------------------------------MIRVVLVDD
HVVVRSGFAQLLSL-----EEDLDVAGQYSSAA-EAWPALLQD--DVNVAVMDIAMP---
--DENGLSLLKRL--RAQRPQFRAIILSIY--DTPTFVQ---SALDAGASGYLTKR-CGP
EELVQAVRSVGLG-------GHYLCADALRALRGGEASS------------------PVL
AELTPREREVFDLL--IKGDSVKEIAFKLDLSHKTVHVHRANVLGKLNC------HSTIE
LVHFALDHQLLA--------------GH----------
>etcFusR
---------------------------------------------------MIRVVLVDD
HVVVRSGFAQLLTL-----EPDLAVAGQFSSAA-EAWQPLLRD--DVSVAVLDIAMP---
--DENGLSLLKRL--RAKRPGFRAIILSIY--DTPAFVK---SALDAGASGYLTKR-CGP
EELVQAVRSVSMG-------GHYLCADALRALRGGEPAA------------------EAL
KILTPREREIFALL--VKGDSVKRIAFALDLSHKTVHVHRANVLGKLQC------HSTID
LVHFALDHQLLT--------------GL----------
>encFusR
---------------------------------------------------MIKVVLVDD
HVVVRSGFAQLLNL-----EEDLVVEGQFSSAA-EAWPVLSRN--DIDVAVMDVAMP---
--DENGLSLLKRL--RQQRPTFRAIILSIY--DTPAFVQ---SALDAGASGYLTKR-CGP
EELVQAVRTVGMG-------GHYLCADAVKALRGGEPMP------------------KVL
EALTPREREVFELL--VKGESVKEIAYTLALSHKTVHVHRANVLGKLQC------NSTID
LVHFALDNQLLT--------------GH----------
>leiFusR
---------------------------------------------------MIKVVLVDD
HVVVRSGFAQLLNL-----EDDLVVEGQYSSAA-EAWAALSRE--AIDVAVLDVAMP---
--DENGLSLLKRL--RQQRPGFRAIILSIY--DTPAFVQ---SALDAGASGYLTKR-CGP
EELVQAVRSVGMG-------GHYLCADAVKALRGGEPVS------------------QAL
AVLTPREKEVFELL--VQGKSVKEIAFQLKLSHKTVHVHRANVLGKLQC------SSTIE
LVHFALDHQLLT--------------GH----------
>yeyFusR
---------------------------------------------------MINVALIDD
HIVVRSGFAQLLSL-----EKDIRIIGEYGSAA-EAWANLPNT--DVHVAVMDISMP---
--DESGLSLLKRL--RQKMPQFRAIILSIY--DTTAFVQ---SAMDAGASGYLTKR-CGP
DELVQALRTVHGG-------GLYLCADALRALRHMPQQP------------------QQL
AILTPREKDVFQLL--INGISVKSIAEQLSLSHKTVHVHRANILGKLNC------ETTVE
LVHFALQHQLLA--------------GN----------
>sfgFusR
---------------------------------------------------MINVALIDD
HVVVRSGFAQLLSL-----EEDIRIVGQFDSAA-QAWPHLLRD--PIDVAVLDIAMP---
--DESGLSLLQRL--RQQRPTFRAIILSIY--DTNAFVQ---SAIDAGAGGYLTKR-CGP
HELVQAVRAVSSG-------GLYLCADALRALRHTPQPP------------------KEL
QVLTPREKEIFDLL--VNGLSVKTIAQQLTLSHKTVQVHRANILGKLHC------DTTVE
LVHFALQHQLLA--------------GS----------
>pcvFusR
---------------------------------------------------MINVALVDD
HIVVRSGFAQLLTL-----ENDIQVVGQYASAA-QAWPHLLKQ--PIDVAVIDIAMP---
--DESGLSLLTRL--RQQRPNFRAIILSIY--DTTAFVQ---SALDAGAGGYLTKR-CGP
EELVQAVRVVSSG-------GLYLCADALHAIRHQQQPP------------------KEL
LALTPREREIFSLL--INGISVKSIAEQLELSHKTVHVHRANILSKLQC------ESTVE
LVHFALQHQLLA--------------GK----------
>payFusR
---------------------------------------------------MIRIALIDD
HVVVRSGFAQLLTL-----ENDLEIAGQYSSAN-EAWLDLLRN--PIDVAVMDIAMP---
--DESGLHLLTRL--RQKRPDFRTIILSIY--DTTAFVQ---SALDAGACGYLTKR-CGP
EELVQAVRSVHKG-------GCYLCADALKALRQTPQDI------------------KAL
QILTPREREIFDLL--INGISAKTIAEQLNLSPKTVHVHRANILGKLQC------DSTIE
LVHYALQHQLLT--------------RTP---------
>pheiFusR
---------------------------------------------------MIKIALIDD
HIVVRSGFAQLLTL-----EPDIRIVGQYANAQ-EAWPNLISH--DIDVAIMDISMP---
--DENGLQLLTRL--RQVKPDFRTIILSIY--DTTAFVQ---SALDAGASAYLTKR-CGP
EELVQAVRSVHQG-------GCYLCSDAMRALRHAPQQK------------------QGM
QELTPREREVFNLL--VAGLSVKVIAEQLILSHKTVHVHRANVLSKLQC------ENTID
LVHYALEHNLIS--------------R-----------
>pfqFusR
---------------------------------------------------MIKIALIDD
HIVVRSGFAQLLSL-----EEDIQIVGEFNSAA-QAWPYLLKG--GCDIAILDISMP---
--DESGLSLLRRI--RQVNADFKAIFLSIY--DTNAFVK---NAVDAGASGYLTKR-CGP
EELVRAIRTVYGG-------GFYLCADALKALRQTAVVP------------------KEL
QMLTPREKEIFDLL--INGLSAREIAEKLNLSHKTIHVHRANILAKLHC------DSIVE
LVHFALEHQLLT--------------EK----------
>xhoFusR
--------------------------------------------------MKIKIVLIDD
HVVVRSGFAQLLTL-----ENDITIVGQYSSTS-EAWPNLLKK--RIDIVIMDIAMP---
--DENGLQLLTRL--RPKYPDFRTIMLSIY--DTAALVQ---SALDSGARGYLTKC-CGP
EELIQAVRTVHKG-------EIYLCADALKALRQKPHEV------------------NAL
KLLTSREKEIFNLL--IRGTNVKNIAEQLELSHKTVHVHRANILSKLQC------NSTIE
LVHYALQHQIIT--------------G-----------
>vcoFusR
---------------------------------------------------MITIALVDD
HTIVRSGFAQLLNL-----EQDIRVQGEYESAK-AAFHALTQA--EVDVAIIDISMP---
--DENGLSLLERL--RQHNPRFKAIILSIY--DSASFVK---KALDAGAQGYLSKR-CGP
SELVSAIRTVASG-------RRYLCADALVNLSNPDIN-------------------NVL
ADLTKREVEVFDLL--VQGKEVKEIAQTLFLSHKTVHVHRANILSKLNL------TNNVD
VIRFALQHHLLVEG------------------------
>djaFusR
---------------------------------------------------MYSIVLVDD
HAIVREGFKRLIEM-----EPDLEVVAECRSAD-DAVEAVGSR--RPDLVALDLSLP---
--DGSGLPLIEHL--RSVAADTRIVVLSMH--DGEPYVS---EALRRGASGYVTKG-VAP
EELVAGLRAVMQG-------ECFLSSDLRKRRAERPSEAR-----------------DPI
HRLTAREREVFLLL--AAGRAPKQVAGELGIGQKTVYIHRASLMGKLGA------GSELD
LYRMAAERGLLP--------------RKN---------
>amgFusR
----------------------------------------------------MHILIIDD
HEIVRDGIKTLIEQ-----EYGWHVSYAVSSLD-ALPSFATLD--DIDVAILDISLA---
--QESGFDTLIKI--KKDAPFIKCLMLSMY--DHVGYIS---KALELGADGYVTKN-AAT
KELMDALESLEKD-------ENYLSTDISKKLAFGDK--------------------QLT
SILTEREKEIFLLL--AKGFQPKQIAYYIDTAPKTVMVHRTNIYKKLNV------TSQFG
LLRIALETGYLDVSDV--------IYDDTLVKAN----
>pngFusR
----------------------------------------------------MHIGIIED
HQLVRDSFKKLLEL-----QPDWKVIIEACSVN-EAKLAVELE--QPDIFIVDISLNG--
--KETGLTFLSYL--FEHFPNIKTIVASMH--DHEPYVS---NALRLGALGYVSKR-SAS
EELIDAVKSVALG-------KRYISEDVNFALTTES---------------------SAL
TLLTNREIEALPLF--SKGLNAKQVAQALGIMPKTAHVHKANIYTKLNV------TTSFE
LLKIAIDVGVIQ--------------LDELT-------
>ecoNarL
----------------------------------------------MSNQEPATILLIDD
HPMLRTGVKQLISM-----APDITVVGEASNGE-QGIELAESL--DPDLILLDLNMP---
--GMNGLETLDKL--REKSLSGRIVVFSVS--NHEEDVV---TALKRGADGYLLKD-MEP
EDLLKALHQAAAG-------EMVLSEALTPVLAASLRA-----------NRATTE--RDV
NQLTPRERDILKLI--AQGLPNKMIARRLDITESTVKVHVKHMLKKMKL------KSRVE
AAVWVHQERIF---------------------------
>sbjNarL
----------MYN-------------------------------DAFLEEEKSTILLIDD
HPMLRNGVKQLIGM-----VDNLCIVAEANCGK-DGIELATKL--DPDLILLDLNMP---
--EFNGLETLTKL--RECELSSRIIVFTVS--NYEGDIV---NAFKYGADGYLLKD-MEP
EDLLQSIQKAAAG-------KIVLSDEIAPILATGLRH-----------NPPATK--RDI
ESLTAREKDIIRLV--SQGLSNKMIARKLIITEGTVKVHVKNLLKKLSF------KSRVE
ATVWILQENIF---------------------------
>hcoNarL
----------MGQ---------------------------------PINETPASILIIDD
HPLLRRGVAQLLEL-----EDDLLLIGDTGVPQ-EGVRLAIEL--DPDMVLLDLNMP---
--EMDGIQTLKRL--RDEGFAGRVVMFTVS--DHEEDLV---AALRGGADGYLLKD-MEP
EEMVRQLRQVALG-------RMVVSESLTALLAEALRN-----------QRSAPAT-PDI
HSLTQREREILREL--AAGLSNKLIARKLDITEGTVKVHVKHLLKKLNL------RSRVE
AAVWAVQEGIDR--------------------------
>pafNarL
----------MTD-------------------------------MPATADEPVRLLLVDD
HPMMRKGVAQLLEL-----EDDLSVVGEAGSGE-EALRLAAEL--DPDMILLDLNMK---
--GMNGLDTLRAL--REAGVDARIVVFTVS--DDKGDVV---NVLRAGADGYLLKD-MEP
ERLLEHIRQAATG-------QMTLSPQLTQILAQALRG---------D-DRS-----KSL
DELTERERQILRQI--AHGYSNKMIARKLDITEGTVKVHVKRVLHKLGM------RSRVE
AAVWAVENDLV---------------------------
>ocmNarL
-------------------------------------------------------MLVDD
HPMLRRGLSDLLSM-----EADLLPVAQAGSGE-EAVALANAL--NLDLILLDLNMP---
--GMDGIETLHAL--RNSDIEARIIIFSVS--DDKQHVL---EALQAGADGYLLKD-IEP
EELIEQIRLAAHD-------QLALSPELTHVLAEAIRGR----------NKSTK---VSP
MLLTKREKEVLKLI--AKGHSNKMIARHLTIAEGTVKVHVKRLLNKLGM------RSRTE
AAVWVVENELH---------------------------
>gapNarL
-----------------------------------------------MEQIKSSILLIDD
HPMLRNGIKQLIHT-----VNYFEIVGETGSGI-EGIKLAEEL--DPDIILLDINIH---
--DVNGLDILRVL--REKNISSRIIMFTVS--NAKEDII---TALKIGADGYLLKD-MEP
EDFIKALQDISLG-------KVIMDDAISHIILNYMRH---------G-DEPTTKPIHDV
SLLTPREHEIFHLL--VQGLSNKLIAKDLDIVESTVKVHIKSIFKKLNF------KSRME
MTVWYLQSKE----------------------------
>ecoNarP
----------------------------------------------MPEATPFQVMIVDD
HPLMRRGVRQLLEL-----DPGSEVVAEAGDGA-SAIDLANRL--DIDVILLDLNMK---
--GMSGLDTLNAL--RRDGVTAQIIILTVS--DASSDVF---ALIDAGADGYLLKD-SDP
EVLLEAIRAGAKG-------SKVFSERVNQYLREREMF---------G-AEE-----DPF
SVLTERELDVLHEL--AQGLSNKQIASVLNISEQTVKVHIRNLLRKLNV------RSRVA
ATILFLQQRGAQ--------------------------
>patrNarP
----------------------------------------------MSEKPSYRVLIVDD
HPLMRRGIRQLLAT-----DAIFDVIGEASNGV-EALSLANRD--SPDIILLDLNMK---
--GLSGLDTLHAL--RRDGICARVIVLTVS--DAPSDIY---ALMDAGADGYLLKD-SAP
EHLLDSIRS-----------SDAFSEQVRDVLRHRIAI---------K-ETP-----SPF
TVLTERELDVLQEV--ASGLSNKQIAAVLYISEETVKVHIRNMLRKLNV------RSRVA
ATVLYLETRGQ---------------------------
>smarNarP
-----------------------------------------------MVMKQYRVMIVDD
HPLMRRGIKQLLGL-----DARFGVVAEAGNGS-EAVALALQH--APDVILLDLNMK---
--GMSGLDTLRAL--RDEGVDARIIVLTVS--DARSDLY---ALIDAGADGYLLKD-SEP
EQLLEHISAAAEG-------QNVISDAMADYLLAR------------S-EQR-----DPF
AALTERELDVLQEV--ARGLSNKQVAAQLHISEETVKVHIRNILRKLDV------RSRVA
ATVMYLEYKSH---------------------------
>edlNarP
----------MEH--------------------P------------TSTTAPFRVMIVDD
HPLMRRGVRQLLEL-----DSVFSVVAEASNGS-EAIALAERS--QPDLILLDLNMK---
--GLSGLDTLKAL--RNEGIDARIIILTVS--DARSDVY---ALVDAGADGYLLKD-SEP
EALLAQIRQAAEG-------RSVFSESVIAYLSTR------------S-EIA-----DPL
ADLTERELDVLQEV--ARGMSNKQIAAQLHISEETVKVHIRNLLRKLNV------RSRVA
ATVLYLEYKNS---------------------------
>pfqNarP
------------------------------------------------------------
---MRRGVRQLLEL-----EPSLNIVAEASNGN-EAVTFACQL--LPDLILLDLNMK---
--GLSGLDTLKAL--RNEGIAARIIVLTVS--DSRSDIY---ALLDAGADGYLLKD-SEP
ELLLEKILQAANG-------ENVFSDIILEYLATR------------D-DQS-----DPF
ESLTERELDVLQEV--ARGMSNKQVASHLHISEETVKVHIRNMLRKLNV------RSRVA
ATVMYLERKSQ---------------------------
>plfNarP
-----------------------------------------------MAQPALTIMIVDD
HPLMRRGIRQLLAL-----EPQLQVIAEASNGT-EALAEARRL--TPDIILLDLNMK---
--GMSGLDTLKAL--RHEGISSRILVLTVS--DARSDIY---ALVDAGADGYLLKD-SEP
EILLRQIMQALQG-------ETVFSDAVRHALSMR------------H-NSD-----DPF
RLLTERERGVMQEV--ARGLSNKDVAHALHISEETVKVHIRNVLRKLDV------RSRVA
ATIMWIERRNS---------------------------
>hiaNarP
------------------------------------------------MQDKLKVLLIDD
HPLMRRGIKQLVEL-----DDNFEVVADVSSGT-EGISVALQT--SPDVIILDLNMK---
--GLSGLDTLKGL--RAEGVDARILILTVS--DAKNDIY---TLIDAGADGYLLKD-TEP
DTLLEQIKRIAQG-------EVILSDSIKNLLLER------------T-HED-----NPL
DSLTDREMGVLRQI--ATGLSNKQIAAQLFISEETVKVHIRNLLRKLNV------HSRVA
ATVLFFEQNR----------------------------
>vcrNarP
--------------------------------------------------MSCRVLLVDD
HPLMRRGINQLLSF-----EEEFEVVAEAGSGA-EAIALAHDL--QPDLILLDLNMK---
--GMSGLDTLTAL--RTDECDAYVVILTVS--DSAADIE---ALVKAGADGYLLKD-TEP
DQLVALLKQAMQG-------EKAFSESVERYLLNR------------E-HTS-----NPF
EALTEREMQIMSEV--AKGYRNRQIADRLFISESTVKVHMKSLLKKLDV------PSRTA
ATILYLERYANA--------------------------
>ahhNarP
-----------------------------------------------MDEMKYSVLVVDD
HPLMRKGIVQLLAL-----EENIEVVGEASNGT-DAVAMAKES--EPDLILLDLNMK---
--GLSGLDTLKAL--RTEEVTSRVVILTVS--DARQDVV---ALLKAGADGYLLKD-TEP
EMLLAQLADVMTG-------KQILSEPLRPYLENIYEL---------D-HLQ-----QKL
ESLTRREMQILREI--AKGLSNKQVASVLHISEGTVKVHVKSLLKKLEA------QSRVE
AAVMYLEQRN----------------------------
>myaNarP
-----------------------------------------------MLDNSYTILVVDD
HPLMRKGIVQLLTL-----EEKFNVIGEASDGV-EAITLAKQH--EPDLVLLDLNMK---
--GMSGLDTLKAL--RAEELSSRVVILTVS--DNKQDVI---KLINAGADGYLLKD-SEP
DVLLKQLQDVLSG-------QQALSESLVGYLDCLHED---------N-NFE-----EKL
AKLTKRENQILLEI--SKGYSNKHVASNLHISEGTVKVHVKSLLKKLEA------SSRVE
AAVMYLEFNQTS--------------A-----------
>psyNarP
------------------------------------------------MSNAIRVMIIDD
HPLMRKGIAQLLSL-----DSKFEIVVEAKSGE-EGLEFANQY--QLDLILLDFNMQ---
--GISGLETLKRL--RSQGHLTKIIILTVS--DNKQDVI---AMINHGANGYFLKD-SDA
SLLLSNINKVLAG-------ELVLSDDLIKYLNDLDEE---------D-NIR-----EKL
NNLTKRERQILQEI--AKGQSNKEISINLHISEGTVKVHVKSLLKKLQA------KSRVE
AAIVYLQQPK----------------------------
>sbsNarP
------------------------------------------------MGKPYSVLVVDD
HPLLRKGICQLIAS-----DPDFSLFGEAGGGL-DALTAVATD--EPDIILLDLNMK---
--GMTGLDTLNAM--RQEGVTSRIVILTVS--DAKQDVI---RLLRAGADGYLLKD-TEP
DLLLEKLKNAMLG-------HRVISDEVEEYLYELKDA---------T-DEQ-----EWI
SSLTPRELQILEQL--AEGLSNRMISEHLHISEGTVKVHVKNLLRKANA------KSRTE
MAVRYLNQ------------------------------
>xboNarP
-------------------------------------------------MHNHSVMIVDD
HPIIRHGLKRLIEL-----ERELIVTAETDNGE-DAINIACQI--KPDIILIDLKIH---
--GLSGIDTIKSL--RRKGLDSYVLVLSDS--DNRGDIY---DAIDAGANGYLLKD-IEL
TPLISKIKKAANG-------DAVYSEKVYQYLSTR------------H-LYI-----DPL
SKLTKRELDVLKEI--SEGMTNKEIADFLFISEETVKVHTRNLLKKLKS------RSRLE
ATIIYLRHRKPE--------------LV----------
>fblNarP
------------------------------------------------MAEPWQLLLVDD
HPMLRRGLCQLLAG-----DPRFLSPWEAANGP-EALALLARQ--QPDLVLLDLNMR---
--PLSGLDTLRAI--RRDFPRLKVVMFTVS--DHPRDVQ---AVLDAGANGYLVKD-SEP
EELVEGLAEVMAG-------QAVLTPRLEGALAEAEE--------------------NWA
AQLTPRERQIAELI--AEGKSNKAIGEALFISEGTAKVHVKNLMRKTDC------HSRVE
LALKVREG------------------------------
>nmqNarL
--------------------------------------------------MTIKIILIDD
HTLFRSGIKALLSR-----QHGFEVIGEAADGL-SGIKMISRL--QPDVVLLDLDMP---
--GMNGREALSQI--ISINPQQAVIMLTVS--EDSDDLT---ECIRIGARGYLLKN-INA
DFLLESIRKVAEG-------DNVFSPEMTAKLVKSLIS-----------PQPAQGT-QAL
SSLTPRELEILGYL--AAGHSNKIIARHLDLAESTVKVHVQNLLRKLNL------SSRVQ
AAVYAIRHNVPQPVLE----------------------
>coqNarL
------------------------------------------------MQTKIKILLIDD
HSLFRSGLKFLLNN-----QEDIEVIGEAQNGS-EGIKLAQKL--NPDIILLDLDMP---
--RMGGKETLQNL--LNINPDLNVLILTVS--EDNDDLI---QCMTLGAKGYLLKN-INT
DFLLDSIHKVYEG-------NNILSPAMISTLIDQFRP-----------NEKEKDE-DLY
DSLTPREKEILAWL--TKGISNKEIARFLSVSESTIKLHVQNILRKLNL------HSRVQ
AAIYALEHGFDKTP------------------------
>axoNarL
--------------------------------------------------MPIRILLVDD
HTLFRSGMRLLLQR-----QPDFEIVAEAGDGV-EGLKRAKEL--KPDVVLLDLNMP---
--GLSGLETLQLL--TQDLPSCAVIILTVS--EEADELG---QALRDGARGYLLKN-IDA
EALTSAIRRAAAG-------EPVIAESMTAKLVEQFRGQA-----SLA-AQAPAGQ-AER
HRLTARERQIVQCL--ARGASNKVIARELDVSESTVKIHVQNVLKKLNL------TSRVQ
VAVYAVEHGLHG--------------DDPA--------
>darNarL
------------------------------------------------MSERIRVLLVDD
HTLFRSGIKSLLQR-----NDDFEVVGEAGDGL-EGIKRVRSL--KPDVALLDLHMP---
--GVSGLEAVKVI--SEEMPEVRVLMLTVS--EDAQDLM---DALRAGASGYLLKN-IET
DMLVDAIRRAAQG-------ESVVSQQMTAKLIQGVRN---------P-PKAETAT-IER
DRFSPRERDILASL--AQGESNKEIARKLDLAESTVKIHVQNIFKKLNM------SSRVQ
VALYAVENGYGH--------------GRPY--------
>alvNarL
----------------------------------------------------MRVLLIDD
HALFRFGLQELLE------RRGIEVVAAVGESS-TGLERVAET--RPDVVLLDMRMP---
--GLNGLELLRRL--RAAHQSMPIAMLTTS--AEERDVI---DSLQSGAQGYLLKD-MEP
DALIAALGEIVQG-------RTVVASELTGVLARAVRGE----------STPVPVVSGGA
ADLTPREQEILCHL--AEGQSNKTIARELGISEGTVKLHVKAILRKLDV------HSRVE
AAVIAVERGLCERGGSGGCGGVSGGGGDSGAGGRGSP-
>slimNarL
----------------------------------------------------MRVLLIDD
HALVRKGLEELLR------SRGVEVVASVGSGE-EGIQQALAL--APDVVLLDIKMP---
--GMNGIETLEKL--RAGNVTVPILMLTMS--RDDADLR---AALRGGAAGYLLKD-MEP
EDLVPALEAALRG-------DNVVAKEMVGTLARIVQGQA---------QEPPKRSAAPL
SDLTPREMEILSHV--AEGQSNKMIARDLNITDGTVKLHVKAILRKLGV------HSRVE
AAVIAVEQGLGRKKAQ----------NNES--------
>htrNarL
----------------------------------------------MKSPTTANAIVVDD
HPLFRRGVVELLNE-----SDRFDVMQSYGSAL-DLIEDMPEI--PPDLLLLDLQMP---
--DMSGIEALKAL--RPQLTDTKIVMLTVS--MDSQSLM---EAISIGADGYLLKD-TDS
EQILDHLSAVLAG-------KIAIDESAVTLLAQGIRTQGQ---PAPT-QREPENHEDIL
NELTERERQTLELI--SKGLSNKLIARELGISDGTVKVYVKNLLRKLDL------HSRLE
LAAWNHRLKASQ--------------TDESS-------
>sthNarL
--------------------------------------------------------MVDD
HPLVRNGIRQVLSL-----EPDMEVVGEAGDDQ-EALRLAQEL--RPDVILLDLALP---
--RRTGLELLPRL--REELPETQVVILTYS--ASEQDAI---AALQAGAAGYLVKS-MAP
EALAARIREAFRG-------DVPVSGSVMRNVLRAMSTPSELPPPTPG-GQPGAGE-AAE
SLLSPREAQILRRI--AAGNTNREIAEQLGLSENTVKNYVKSILAKLNL------ENRVQ
AAAWALNNPWAVHE------------GDEP--------
>cpsNarL
---------------------------------------------------MIKVLLVDD
HPLFREGLKHRLSL-----DDCIEVVGEAENGK-QALELIKSL--DFDIVLMDINMP---
--EMDGMYVLELI--KEQDLDCKVLMLSMH--DNKEYIL---GAMRHGADGYILKD-VPG
AELIEAIKKVISG-------KHYFSSEVTEILSKELAG-------------------EQR
GIVTRREQLVLRLI--SQGLNNKRIAQELNVSVRTVETHKRNIKQKLGI------DSTVG
LMRYAIDYGLDR--------------------------
>vchNarL
----------ME----------------------------------VFMDKPIRVVMVDD
HQVVLDGFIARLEQ-----EPEIEVVATASNGL-EALELVKLH--QPDVVLMDVSMP---
--IMNGIEATRLI--KEEVPHTKVLMLTMH--DNREYIM---QVMQAGAMGYMLKE-ISA
LKMVQAIKTVHQG-------ATYFCESTTSTLFSQEILPVA----------------NKP
NPLSRREEAILRMV--AQGCSSKKIATLLNISYRTVETHRQNIKHKLDI------HSTAE
LAQYALQHGLLE--------------------------
>gfoNarL
---------------------------------------------------MIRLVIAED
HTALIDGIKVFFEY-----EEDIEFVGFANNGQ-ELIELTRRK--KPNLIITDIRMP---
--VMDGIQATKEI--LEEFPNIKIIAFSMF--DQDKAVQ---QMLEAGASGYILKN-SSL
KELLYAIRKVHEG-------EHYYDPNITVKQKSVSP--------------------KSK
AVLTGRQREILKLI--GQGRTNQEIADQLFIGKTTVETHRKNMIRKLGL------QGAGE
LLRYALEKKYDF--------------------------
>mtuNarL
----------MS----------------------------------NPQPEKVRVVVGDD
HPLFREGVVRALSL-----SGSVNVVGEADDGA-AALELIKAH--LPDVALLDYRMP---
--GMDGAQVAAAV--RSYELPTRVLLISAH--DEPAIVY---QALQQGAAGFLLKD-STR
TEIVKAVLDCAKG-------RDVVAPSLVGGLAGEIRQRAA----------------PVA
PVLSAREREVLNRI--ACGQSIPAIAAELYVAPSTVKTHVQRLYEKLGV------SDRAA
AVAEAMRQRLLD--------------------------
>areNarL
------------------------------------------------MAQQVRVVVVDD
HPFFRDGVARGLAQ-----SADIQVVGEADDGR-AGLELIARE--HPDVALVDYQMP---
--DMDGLDVVHAV--TRDKLPTKVVLLSAV--TDSAVVF---RALEEGAKGYLGKD-SRR
SEIIDAVRQVAKG-------RTVVPPELTAGLADQIRLHAH----------------PAG
PVLSEREMQVLRGF--ARGMSVPQVAAELFLGASTVKTHTQRLYEKLGV------SDRAA
AVAEGMRRGLVD--------------------------
>ecoUvrY
---------------------------------------------------MINVLLVDD
HELVRAGIRRILED-----IKGIKVVGEASCGE-DAVKWCRTN--AVDVVLMDMSMP---
--GIGGLEATRKI--ARSTADVKIIMLTVH--TENPLPA---KVMQAGAAGYLSKG-AAP
QEVVSAIRSVYSG-------QRYIASDIAQQMALSQIEPE---------KTE-----SPF
ASLSERELQIMLMI--TKGQKVNEISEQLNLSPKTVNSYRYRMFSKLNI------HGDVE
LTHLAIRHGLCN--------------AET-LSSQ----
>etcUvrY
---------------------------------------------------MISVLLVDD
HELVRAGIRRILED-----IKGIKVVGEAQCGE-DAVKWCRSN--CADIVLMDMNMP---
--GIGGLEATRKI--LRVKPEIKVIMLTIH--TENPLPA---KVMQAGAFGYLSKG-AAP
QEMISAIRAVYAG-------QRYIASDIAQQMALSQLTPQ----------SE-----SPF
GSLSERELQIMLMI--TKGSKVTEISEQLNLSPKTVNSYRYRMFSKLNI------SGDVE
LTHLAIRHGLCN--------------AEKILSSE----
>vciUvrY
---------------------------------------------------MISVFLVDD
HELVRTGIRRIIED-----VRGMKVAGEADSGE-EAVKWCRTN--HADVILMDMNMP---
--GIGGLEATKKL--LRVNPDIKIIVLTVH--TENPFPT---KVMQAGAAGYLTKG-AAP
DEMVNAIRIVHSG-------QRYISPEIAQQMALSQFSPA----------SE-----NPF
ADLSERELQIMLMI--TKGQKVTDISEQLSLSPKTVNSYRYRLFAKLNI------NGDVE
LTHLAIRHGILD--------------TEK-L-------
>ahhUvrY
---------------------------------------------------MINVFLVDD
HELVRTGIRRILED-----VRGIKVVGEAQSGE-TAVTFCRQH--HPDVILMDMNMP---
--GIGGLEATRKI--LRIRPDVRIIVLTIH--SENPFPT---KVMQAGAAGYLTKG-AAP
DEMIHAIRLVHSG-------QRYISPEIAQQMALSQFASA----------DE-----NPF
KSLSERELQIMMMI--TKGQKVTDISEQLNLSPKTVNSYRYRLFSKLNI------NGDVE
LTHLAIRYGMLD--------------ADT-L-------
>sbtUvrY
---------------------------------------------------MISIYLVDD
HELVRTGIRRILED-----ERGIKVVGEAPDGE-TAVQWARQN--EADVILMDMNMP---
--GMGGLEATRKI--LRYQPHAKIIVLTVH--TEDPFPS---KVMQAGASGYLTKG-ATP
PEVLQAIRQVSRG-------QRYLSPEIAQQMALSQFNPA----------DE-----NPF
KSLSERELQIMLMI--TNGEKVNDISEQLNLSPKTVNSYRYRLFAKLGI------SGDVE
LTRLAIRYKMLD--------------AGH-F-------
>palnUvrY
---------------------------------------------------MINVLLVDD
HELVRTGIKRILDD-----VRGFKVIGEAKTGE-EAVQFCRQH--APNIVLMDMNMP---
--GMGGLEATKKI--CRYCPDVKIIVLTVN--CEDPFPS---KVMQIGAHGFLTKG-AGS
DEMVRAIRCVHAG-------QRYIAPEIAQQIALAQVTGR---------TDE-----NPF
QSLSERELQIMLMI--TKGEKAQDIAERLNLSSKTVNSYRYRMFEKLNV------GGDVE
LTHLAIRHKMID--------------IDVSY-------
>cozUvrY
---------------------------------------------------MINVLLVDD
HELVRTGIRRILDD-----VKGLKVIGEAETGE-EAVQFCRKS--QPDVVLMDMNMP---
--GIGGLEATKKI--IRYSPDIKVIVLTVY--SEDPIPT---KVMQIGAAGYLTKG-AGA
DEMVNAIRAVNSG-------QRYITPDIAQQMALSQFKSN----------EE-----NPF
NTLSERELQIMLMI--TRGEKVPHISEQLILSTKTINSYRYRMFEKLNV------GNDVE
LTHLAIRHGMIK--------------TET-L-------
>papUvrY
---------------------------------------------------MIKVLVVDD
HDLVRTGITRMLAD-----IEGLQVVGQADCGE-DCLKLAREL--KPDVVLMDVKMP---
--GIGGLEATRKL--LRSQPDIKVVVVTVC--EEDPFPT---RLMQAGAAGYMTKG-AGL
EEMVQAIRQVFAG-------QRYISPQIAQQLALKSFQPQ---------QHD-----SPF
DSLSEREIQIALMI--ANCHKVQSISDKLCLSPKTVNTYRYRIFEKLSI------TSDVE
LALLAVRHGMVD--------------AAS---------
>plgUvrY
---------------------------------------------------MIKVLVVDD
HDLVRTGITRMLAD-----IDGLQVVGQADSGE-ESLKKAREL--KPDVVLMDVKMP---
--GIGGLEATRKM--LRSHPEIKVVAVTVC--EEDPFPT---RLLQAGAAGYMTKG-AGL
AEMVQAIRLVFAG-------QRYISPQIAQQLALKSFQPQ---------VNN-----SPF
DLLSEREIQIALMI--VGCQKVQTISDKLCLSPKTVNTYRYRIFEKLSI------GSDVE
LALLAVRHGMVD--------------ASA---------
>magaUvrY
---------------------------------------------------MIKVSVVDD
HDLVRMGISRMLGD-----VSDIEVVGEAKSGE-DAIAFVRET--PVDVVLMDVRMP---
--GMGGLEATRKL--IARFPQSRVIAVSAL--DDDLFPS---RLIQAGAKGYVTKG-ADL
EEMVRAIRSVVAG-------ETYISSSMATKLALRSVSG-----------GS-----SPF
DELSERELQTAVMI--VNGSKVAEIAETLAVSPKTVNTYRYRIFEKLGL------NSDVE
LTLLAVKHHVLD--------------PEEAL-------
>helUvrY
---------------------------------------------------MIRVLVADD
HHLVRTSIAHLLND-----EPGISVIGEAADGE-QAIGQARQL--KPDVILMDIRMP---
--GIGGLEATRKI--TRLTSDVRILVLTAF--IEEAFAQ---RLLEAGAHGFISKG-SQH
DEMVQAIRSVFGG-------KRYISPDIAQRLVLFRIDS-----------ND-----NPF
DQLSQRELQVAMMI--VNCQKVADIADRMFLSPKTVNTYRYRIFEKLDV------HSDVE
LTHLALRYGLVD--------------GFSEVD------
>amaoUvrY
---------------------------------------------------MIKIILADD
HDLVRTGIRRILED-----VEDFTILAEAKNGE-DAVQKCRKN--APDVVLMDVNMP---
--GIGGLEATKRI--VRMSENTRVICVSMH--KESPIPM---QVMDAGAYGFLSKD-AEP
KEVILAIRKVAAG-------QKYLDSEVANSIAIGKLLPS----------SD-----NPF
DDLSSRELTIAMRL--TEGHKVPDIARELSINSKTVNTYRYRMFQKLGV------NSDVE
LTHLAYRHKLIN--------------PNT-F-------
>lpfUvrY
---------------------------------------------------MIKVLIVDD
HALVRMGIRRLLED-----MSDVDVVADAESGE-QALAYVKTH--SPDVVLLDMKMP---
--GIDGWEVTRRL--KKTNPNIKVIAVTAI--CSDPLPT---RVLQLGAMGYLTKE-SGA
EEMAAAIRKVAKG-------EKYLSAEIAQKMAINSLQES----------QD-----SPF
DLLSEREMQVMLMI--TSGMNVQDIADRLFLSSKTINGYRYRMFEKLGI------KNDVE
LTYLAMKHRIIE--------------HPNDLSQDD---
>tgrUvrY
---------------------------------------------------MIDVLLVDD
HELVRMGIRGLLDERAA--VTGIQVVGEAHSGE-EALVEAKRL--KPDVVLMDINMP---
--GIGGLVATRRI--VEAQPSVKVLVLTAM--DEGPVPR---WVLEAGASGYLTKG-CRI
EEMIAAIQGAMQG-------ERHISPAVAQRLALGGLAKG----------QA-----NPF
DELSGRERQILLMI--LQGQTPQAIATALNISPKTVSTYKCRVMGKLGI------SNDMQ
LVTLAAQHGLIA--------------SREVGDN-----
>mdnUvrY
---------------------------------------------------MIKVLLVDD
HELVRSGIEALLAA-----EKDIVVVAVCDCGE-EALRIVEHE--PPDVILMDINMP---
--GIGGFEACRRI--LQSRPAIKIIALSVH--NDGPIPQ---QLLKLGVVGFVSKA-SPV
SEMVAAIKSVISG-------KRYLCQDVASNLAFQFLPGA----------DV-----SPF
LQLSQREAEVVRLI--LHGKSIQEMSEALQLSDKTINTYRYRLYRKLNI------KNDVE
LTRLAVKFNYLD--------------AI----------
>mejUvrY
-----------------------------------------------MSLNKISVLLVDD
HELVRAGFRRLLED-----GDKFEVVAEAGSGE-QAVQDFAKH--HPDVVVMDISMP---
--GIGGVGAIERI--VAREPSAKILVLSVH--EDSVFTT---RAMQAGALGFIPKR-SAP
EAMLKAVEMVSMG-------RTCIAPEIAQQLAMQKLTG-----------SE-----NPL
DVLSQREFEVFRLL--AEGKTVNEIADILNLSPKTVGTHHTNIKQKLNV------SNSAE
LARLAIRSGLLE-----------------------A--
>mepUvrY
------------------------------------------------MSEPIKVMLVDD
HAVVRMGFKMLLES-----ASDIKVIAEAENGE-KGIKLYMEH--HPDVVVMDITMP---
--GIGGLEAIERI--MAKDSSAKVLVLSAH--EDSVHPK---RVLNAGAMGYLTKR-SAA
EELIKAIRTVAGN-------KRYLEATVAQQMAIQQLSG-----------EA-----NPV
DVLSDREFEVFIAL--AKGKTTNDIAETLSLSPRTVGTHLYNIKQKLNA------NNSAE
IALIAMRSGLID-----------------------P--
>vffUvrY
----------------------------------------------------MRIALVDD
HAVVRMGFRMLLEAQPPDGRPPLRVVAEADDGE-TLLRLLPTT--VLDVVVLDLSMP---
--GLGGLETLRRL--RARDGAPPVLVLSAH--EDSAHPR---RALNAGAQGYLSKR-AAP
ETLPEAIHAVAAG-------RRYLDAQTAQTLALAQLDGS----------AA-----SPF
DVLSEREFEVFTRL--ARGASVHDIATALKLSSSTVGTHLYNIKQKLAA------SNQAE
LTLLALRWGVIA--------------P-----------
>aoaUvrY
----------------------------------------------MTSLADLRILLADD
HAVVRMGFRLLIE------GAGAVVVGEADSGE-AAITAYAEH--QPDALVMDVSMP---
--GIGGLAALERL--RARYPHARVLMLSAH--DDTQIPA---RALQAGATGYLSKR-AHP
SELLRAIGEVAHG-------RRYLDPEIAPRLALARLGGSE----------------HPA
DALTGKEFNVFLQL--ARGRSVAEVAETLNLSTSTVGTHLYHIKQKLNA------GNAAE
LALIAVRAGLVE-----------------------A--
>mmarUvrY
---------------------------------------------------MIRVLVVDD
HQTVRAAVLQLLAS-----TDGLSVVGEARDGR-QALELAELV--APDVVLMDLTMP---
--NMSGIEATRRL--TGEHPEARVLIFSAA--VGRDVVR---AAREAGAVGFLPKG-SRE
AKLIRAIREVGAG-----------------------------------------------
-------------------------------------------------------RSAWP
TWVKHVR-------------------------------
>smkNarL
---------------------------------------------------MHSVLLVDD
HPLLLRGLQDIIAA-----APDFDVVGATASGV-EAISLISRL--QPDIAVLDVAMP---
--GMGGLEILRAI--RGTRRLTRVIFLTAT--ISGPQIA---EALKMGLSGLLLKE-YAP
EALLDCMRQVAMG-------GKWLPADLMANASQVSNDAPL----------------ERF
SLLTPREREISALI--CGGLSNRMIASRLGTSEGTVGIHLHNIFRKLDI------SNRAT
LAALHVQYTNPLRS------------------------
>schNarP
----------M----------------------------------------MAQIAIVDD
HPIFLDGMAQFLN------SHGHDILFCARSVE-EALERMEKA--EPDLLILDVSMK---
--SGGGLAILSAL--RNGGSTVPVIFMTVH--IRPEQTL---EAIKLGVDGVVLKD-SDP
NELLSCIQQVMGG-------NKSIAPFVMEQALVHSISAPA--------NEA-----NVL
AALTDRELEIAGLI--RAGLRNREIAGRCGLTEGTVKVHLHSIFQKLNI------KSRSE
LIIMMMSMDSEM--------------PAVGVEH-----
>xhrNarL
----------MD----------------------------------ESRRNPVRLYLLDD
HTLFREGLLRLLGA-----DARFDVVGQSGNLA-QAIVQIASL--APDVVILDYDIG---
--EYNALDYMRRQ--ADQAKRPATLVVTAG--LPERDAL---ALIRLGVSGICRKD-VST
DELIDSIHAVAMG-------RVLIDQRYLQSLVAQDTQ-------------------ESR
PSFTEREREVLRGL--LRGQSNKLIARQLGSSESAIKATFQQLFNKLDV------RSRSQ
LVMVILQDYRDLV-------------------------
>dunUvrY
-----------------------------------------------MAKSDMKILLVDD
HDIVLRGMRHLIEDI--L-GEECHV-DGAMTAA-EALSQTSFR--TYDLCLLDVELP---
--DAPGITLLRKI--RQICPGIKIIVNTIH--EELWIIK---DYFDAGVEGILFKD-VLS
SEIATAIRRVADG-------DTYFCKRAEQLRRLI----------------------ETY
EMPSPKELEVLRLI--ASGKKTDDIAAEMGLSSNTIETHRRHLLSKLHA------RNSAE
LVLNAVNHGLLP--------------TSRI--------
>cbaeUvrY
---------------------------------------------------MKQILIVDE
QPITRYGLTKLIQD---Q-FPGIMILEASTDI--EFHNILKRN--TIDLLIMDLSFP---
-----GGDIFNSI--ELIRDKVKILVFSNY--DESVYGL---KCLKMGVSGFIHKS-ASI
NLVRSAVKSILAG-------KKFISETLSEQLVHLSLHDWQL---------------NPF
DNLSNRELEVATMM--EQGISLPEISRQLNLGYSTCNTYKRRLYEKLEI------RNSHS
LTRLMRVYGLAK--------------------------
>sbxUvrY
----------MKT---------------------------------KNAVSTFTVLIADD
HEIIRRGLKGLISD---F-WPGVEIIHASTLEQ-ALVETEK----SPSLIIIDVNLP---
--GGNNLKVIDQI--KLVQPNAKILVFSSL--NENIYAV---PYLKSGASGYLTKN-AEE
SEIVTAITTILAG-------SRYSSRNVKENMFNSILGN----------DAD-----NPF
TKLSGRELEVAELL--TKGIGVLEISNQLNLQMGTVSTYKLRLFQKLKI------KSIIE
L---AEKMSIYER-------------------------
>ecoRcsB
-------------------------------------------------MNNMNVIIADD
HPIVLFGIRKSLEQ-----IEWVNVVGEFEDST-ALINNLPKL--DAHVLITDLSMPGDK
--YGDGITLIKYI--KRHFPSLSIIVLTMN--NNPAILS---AVLDLDIEGIVLKQ-GAP
TDLPKALAALQKG-------KKFTPESVSRLLEKISAGG------------------YGD
KRLSPKESEVLRLF--AEGFLVTEIAKKLNRSIKTISSQKKSAMMKLGV------ENDIA
LLNYLSSVTLSP--------------ADKD--------
>ypaRcsB
-------------------------------------------------MNNLNVIIADD
HPIVLFGIRKSLEQ-----IEWVNVVGEFEDST-ALINNLSKL--DANVLITDLSMPGDK
--YGDGITLIKYI--KRHYPDLAIIVLTMN--NNPAILS---SVLDLDIDGIVLKQ-GAP
ADLPKALAALQKG-------KKFTPESVAKLLEKISANG------------------YGD
KRLSPKESEVLRLF--AEGFLVTEIARKLNRSIKTISSQKKSAMLKLGV------DNDIA
LLNYLSSVTISQ--------------VDKEL-------
>pajRcsB
----------MSINC---------------------------CSKVTNKMNNLNVIIADD
HPIVLFGIRKSLEQ-----IEWVNVVGEFEDST-ALINNLSKL--DANVLITDLSMPGEK
--YGDGITLIKYI--KRHYPDLSIIVLTMN--NNPAILS---SVLDLDIEGIVLKQ-GAP
TDLPKALAALQKG-------KKYTPESVAKLLEKISAGG------------------YGD
KRLSPKESEVLRLF--AEGFLVTEIAKKLNRSIKTISSQKKSAMMKLGV------DNDIA
LLNYLSSVSATQ--------------IDKD--------
>etcRcsB
-------------------------------------------------MNNLNVIIADD
HPIVLFGIRKSLEQ-----IEWVNVVGEFEDST-ALINSLPKL--DVNVLITDLSMPGDK
--YGDGITLIKYI--KRHFPELSIIVLTMN--NNPAILS---AVLDLDIEGIVLKQ-GAP
TDLPKALAALQKG-------KKFTPESVSKLLEKINASG------------------YGD
KRLSPKESEVLRLF--AEGFLVTEIAKKLNRSIKTISSQKKSAMLKLGV------DNDIA
LLNYLSSVNIMP--------------NDDKA-------
>pccRcsB
-------------------------------------------------MSNLNVIIADD
HPIVLFGIKKSLEQ-----IEWVNVVGEFEDST-ALINNLPKL--DANVLITDLSMPGDK
--YGDGITLIKYI--KRHFPHLSIIVLTMN--NNPAILS---AVLDLDIEGIVLKQ-GAP
TDLPKALAALQKG-------KKFTPDSVSKVLEKISASG------------------YGD
KRLSPKESEVLRLF--AEGFLVTEIAKKLNRSIKTISSQKKSAMTKLGV------ENDIA
LLNYLSSVNGGA--------------TQVD--------
>pvlRcsB
-------------------------------------------------MNNLNIIIADD
HPIVLFGIRKSLEQ-----IEWVNVVGEFEDST-SLINNLSKL--NADALITDLSMPGDK
--YGDGITLIKYI--KRHYPNLSIIVLTMN--NNPAILS---AVLDLEIEGIVLKQ-GAP
ADLPKALAALQKG-------KKFMPESVAKLLEKVNANG------------------YGD
KRLSPKESEVLRLF--AEGFLVTEIAKKLNRSIKTISSQKKSAMMKLGV------DNDIA
LLNYLSSVTIDKE-------------INGES-------
>smz2RcsB
--------------------------------------------------MTTRILIADD
HPIVLAGIRDVLAG-----ELDLDIVGEAADPA-TLIELMTRT--RPQAVITDYSMPGGD
-RFGDGIKLISFL--RRSFPETRLLVLTMV--SNPSLVA---AMYAAGAGGVVLKS-HGL
GSLVQALRVVLAD-------RVYRPPGLLPVAASEPA------------DAD-----AVR
ARLSPRELEVIRLF--TSGMSVGDIARQLQRSAKTVSTQKISAMRKLGV------DSDQA
LIEYCLQASLFG--------------------------
>pau1RcsB
MRPGSIVGIRTQ----------------------------------EKPMSKLKIVLADD
HPIVRMGVCDMLER-----DGRFEVVGEASTPS-ELVEVCRQS--EPHIAITDYSMPGDE
-RYGDGLKLIDYL--LRNFPRTKVLIFTMV--GNRLILD---SLYDHGVSGVVLKS-GEL
DELLLALDVVKQN-------RVYRGANMLDPTSVLANRD----------EVE-----SRF
ARLSMKEFEVLRHF--VSGSNVCDIARLLKRSVKTVSTQKVSAMRKLEV------NSDQA
LMTFCVHANLFH--------------------------
>axn1RcsB
---------------------------------------------------MTRILLADD
HQVVILGVRNVLEG-----VARYHIVGEALNAA-ELIRKAREL--APDIIITDYNMPSED
-GYGDGLALVQYL--RRNFPRVRILIHTMI--SSPVIVA---SLYEEGVSGVLFKS-GDL
AEMLTALGTLENN-------QIYRGAPQAPAANHPGGSH----------DAA-----ARI
ARLSPKELEVLRHF--LSGTSVGDIARVMNRSVKTVSTHKIAAMRKLDV------ETDHE
LVMFGVNHDLFK--------------------------
>axn2RcsB
----------MQNN---------------PYAVP--------ANLTAPRMQRLRIVIADD
HPLVLMGMTDLLNK-----DLSFDVVATLASPT-ALVEHMKRD--LPQVVITDYSMPGDE
-IYGDGIRLVKYL--IRHFPGARIVVLTMV--SNPMIIS---ALYDAGVEAVVFKR-DDL
GEIVTALHALQLG-------RKYYPPGFQREGSLAARHKFIG---------------ERI
NSLSPKEFEVLRHF--IRGESMMQVADSLKRSVKTVSGQKISAMRKLNV------QTDQE
LVAFCVESGMFQ--------------------------
>pau2RcsB
-----------------------------------------------MSLHRIRVMVADD
HPAISLGISYELSQ-----CGSLEMLGQVSNST-ELIGRLDEG--DCDVVIVDYTMPGGK
--YGDGLALLSLL--RRRYPHLQLVVFTML--NNPGLIR---AILKQGINCILSKS-DST
SHLLAAVSAAYSR-------NQYFSPSIRDIFVNQVLS-------------------SHN
ERLTPREAEIVRLF--GSGLTITEIAERSHRSVQTISTQKVSAMKKLGI------KRDAD
LIRYAAEGYCRMP-------------------------
>bpsu2RcsB
-----------------------------------------------MTAFSIKVIIADD
HPAVLTGLLHALAP-----VSSIEVVSACRNST-ELLAALNEH--PCDVVISDYSMPDDN
--FGDGISLFSYV--QRRYPGTRLIALTMI--SNPAIIQ---NLISHGISTVLSKS-DEV
GHIIAAVHASYAK-------GSYLSPTMEAIVNNGHGKTQ-----------------GGE
VSLSPREMEVVRLF--TSGLSVNEIANRLKRSKQTISSQKANAMRKLGL------NSDID
LLKYALKVKLVE--------------DTTSH-------
>heeRcsB
------------------------------------------------MPYKIRVVIADD
HPAIVEGIKQSIA------VSTIELMDTARNST-QIIALLDKG--IADVLVTDYAMPGGE
--FGDGLPLFEFI--LRRYPDIKIVVMTMM--DNPGVLR---TLIALGVRCIISKS-DDA
SHLIPAIHIASSG-------GQYFSPTVNAIVQTLDKPPGED---------------NKD
VNLSKRESEVIRLY--VSGMKINDIAAQLHRSKQTVSSQKNSAMKKIGV------ASDAD
LFKYALEVGLVP--------------SSSPPQD-----
>bpsu4RcsB
--------------------------------------------------MKIDLIVADD
HPALVAGIEHALSR-----SNAIRVVGTASNST-ELVDLLTCE--RCDILITDYAMPGGS
--HGDGLGLLSFL--RRHHPDLKIIVFTAI--DNPALIA---SMARLGARAIVNKM-DHI
DNLIATVQAVYAG-------ASCLPAGIGAFASSRLPVDG---------EAP-----EIE
RQLSARELEIVRLY--VSGLSVNEIAAYLHRSKQAVSTQKMNAMRKLGI------ERDAG
LFRYAYETGLMAAGVP----------SASPVSAQAVH-
>smz3RcsB
--------------------------------------------------MSLRIIIADD
HPVVRIGTRAVIES-----SGVGRVVGEADSAQ-ALMTLLANQ--PCDLLVTDYSMPGSP
--QADGFAMIGMI--RRRHPDLPVLMLSVS--SNLAILR---MVLDSGVLGLVDKS-SSM
DELPQAIQSVYRG-------QPYISRSLRERVDAAGSWRMRE---------------GDG
KPLSPREVEVLRLL--GTGMTVKEISLQLHKSVSTISRQKGDAMLKLGL------KGDAE
LFDYLRDGKI----------------------------
>pau3RcsB
--------------------------------------------------MKTRVILVDD
HALTLIGMRYLLSA-----YDDLRIVAQAQDAD-GLLAQLEAH--PCDLLITDLMMPGSQ
--QADGLRLVQKV--RRRYPDLPIIVVTML--GNPALVS---SLLKLGIHGLVSKR-GML
DDLPKAIRHAGR--------RPFISRSIAHLLEVGEAEHG---------KPL-----ASL
EQLTPREVEVLRLY--GSGLAVGEIAIRLCRSKQTISAQKSSAMRKLGL------DSNAG
LFIYIRENGLA---------------------------
>bpsu3RcsB
--------------------------------------------------MSVQVLIADD
HPLVLLGVRHMLAG-----MGDVSIVGEAHDPA-GLLALLAAT--PCDIVITDFAMPEQP
--AADGLAMLTAI--RDGYPSVRVIVLTML--DNPVLMH---TMRQAGALAVLSKR-GDL
DELPRALAAVYQG-------RPFVGTHAGAAGGGAMRGT------------------DAP
RQLSPREIEVVRLC--ATGMTMTDIANRYGRSIKTVSTHKHNAMGKLGL------KSDVD
LFMYATENGLV---------------------------
>shew1RcsB
--------------------------------------------------MAFKIILADD
HPIILTGVRSLMAE---M-QPSCDIVAEANNVS-ELWRTLEQH--ECDLLITDFSMPNDD
--NVDGMAMIKQL--RRKYPNLPIIVLTQV--HNLGVLQ---ALLQIGIQGLLLKK-SVI
AELEKTVKKVLLG-------SVYIGETVRELLNEQGINQY-----------------ITP
VELSLKELEVVRLL--ANGMSVTQVASYLHRSVKTISTQKTNAMQKLGL------KSDSE
LFHYAQQQGLF---------------------------
>bpsu1RcsB
----------MS----------------------------------NVALHTRKVVVADD
HPIVLRAVTDYVNS-----LPGFHVVASVSSGD-ALLSAMREQ--EVNLVVTDFTMHQAN
-DDKDGLRLISHL--MRAYERTPIIVFTML--TNSGVIS---QLCRMGVAGLVGKE-EEI
AELGRVCVSVARG------VSQSLSPGMAHRLAAVGSIRPGE---------------AAF
NALTPKELEVVRLF--TGGMSLTDIARTLNRSLGTVSTQKRSAMRKLHV------DTNVD
LINCAREQGLL---------------------------
>hee1RcsB
----------------------------------------------MILNKVLQIAIADD
HPVVLNALKNELGR-----LPEFRIVLMAQTGE-KLLESLQRT--PCEVVITDFAMPTDD
KDESDGFVLIKRI--RNDYPSTKLIVYTAM--SNSAVVK---RLYRMGVFSVISKK-EKA
EELINACMATQTSK------QVYFPVSLRGELEMSWAQGDAF---------------AQN
KELTMSELEVVRLF--VGGSSLSDICERLSRTPSTVSTHKNNAMRKLGL------GTDAD
LIKYAYATGMI---------------------------
>smz1RcsB
------------------------------------------------------------
------------------------------------MSILAEE--VVDLVVTDFSMPTGG
--RSDGQSMLQAL--SRNYPKVPVILVTMV--TNATTLN---MAMRTGVRGLVCKS-SGV
DGVRKAVDAVLSG-------GIYLDPELAPCLQDSGRE-------------------RSL
SVLSPKELEVLRLY--VSGPSITEIAGQLRRTVSTISRQRISAMRKLGI------SNDAE
LFAYAFEERLGNAGGM----------ASGAANGGP---
>shew2RcsB
--------MPFS----------------------------------HGYLSKVNIIVADD
HPVVVMGIGKIINE-----FKNFSLVRTVTSIR-ALFESIAND--PCDVLICDYSFENDD
--EPDGLLLLRRI--HRLYPSIKIILLTAH--DDLVIMQ---QAMQIGVCGFLSKSSDDI
SILPTVITRVLQG-------EKYIDPLTSK--ALVKHMMS----NHLS-SPT-----LSI
SQLTARELEVVRMF--VRGMSVTDIAQHTDRSIKTISTQKKKAMQKLGA------SNDIE
LVNIFNKLF-----------------------------
>iodRcsB
----------MRA--------------------------------KNLLQPQCQVIIADD
HPLIIFAVTKVLEN-----VKEVQLAGSASSAS-GLLQLLQQV--SCDVLLCDYSFDKEG
--ELDGLQLIKQI--QDLYPQIKIVVLTAH--HDVAIAL---RILSLKVAGFISKSAGEF
SGLPFVIEQVQMG-------KSYIDPVTLDALTLHQLNNGKS-------SES-----LSE
IPLSEREEEVLRLF--ASGMSITEIALHTKRSVKTISAQKKNAMIKLGV------GNVVE
LLDAVKRLF-----------------------------
>tjeUvrY
----------------------------------------------------MKVFITDD
HELIIDGIQAVLK------TSVHQVVGSAKTGS-ELLHWLDHN--ECDVVILDLKLP---
--DMSGLEVLKKV--FGRENAPKFLIVSGS--YDAKQIQ---ETILLGASGYLSKV-ELS
KELDEALLKLSQG-------KRFYTDSVIDVIISRQLEQDNLI--------------TLQ
SILSPREAQALQML--TDNMETCDICDEMRITKSSFNTLISRMTKKLKV------KRKIG
LVVLAIKHKFNVG-------------------------
>sphnFusR
------------------------------------------------MKTTSHAIILDD
QKIVAFSFALLLKR-----ECGIELVQSFSQGS-EFLQFLRAFGKQELFVFLDYYLP---
--NENGLSLLTEI--RRINGDAKVIFLTGA--TAPAVIS---SILQYRPEAVLSKS-CEL
SEVFACFEAIKKK-------ELYICSEFERILSTYD---------------------KKI
KTFTPREIEVLQYF--SEGYSVAETASRTFLSPHTVVAHRRKMMAKAAC------QTIGQ
MLKYAREHNLI---------------------------
>aakNarP
----------MNAE-----WKGQRHGIG-IEVVP------------VVKENSFRVLIAER
NPLVIAALGDMLSR-----DSRFELAESVQTGK-AFLEAASTAAPQFDIAVLGWRLQ---
--DMDSGEVLAEM--QRRGLHARVVIFSND--HDISILK---QCVRLGVQGFCYQF-DDP
AILFDTLVAVAHG-------RICIPYMDVSKIND-----------------------TPL
SRLTARERELLSVL--ADGWTNLQIAARTGISENTVKYHLKNLYDKLDV------RNRAM
AVALYASEKNRG--------------PHLSSQ------
>esjNarP
------------------------------------------------------------
---MIAALRGLFSE-----STNFTVVETARSSA-ELCSKLAFV--EADCVLLGWQLD---
--DAEAPEVLADL--GRLGIEPRIVLFADT--DAPSIVS---EAIRLGVNGLCYQF-EDP
EILFATLTAVMKG-------RICIPYTVLSKIPN-----------------------RPF
QQLTSRETELLGML--ANGWTNVQIATRTGISENTVKYHLKNLYDKLEV------RNRAM
AVALYTKERRRNA------------G------------
>hniNarP
----------------------------------------------MPNSTRATIAIADK
NPVVRTGLIDVISR-----DGRFEVKVAVATGG-AFLDAVEAE--PADIAIIGWALP---
--DMTGGDVLGEL--KRRGIATRTIVYTGE--PGQSVLR---RTIKAGAWGFMSKS-DEP
EVLLEIISTVSHG-------RVSFPYVDIEAARH-----------------------DPL
DVLTVRERELLTAL--AAGWTNLQIAARIGISRNTVKYHLKNLYDKLDV------NNRAM
AVALYMANEHQR--------------DER---------
>mscNarP
----------MAPTSSIRAANDQRDG--SRAARPDGADGARA----AAEPDRIDVAIADK
SPLILAGLDKLLSD-----DRRFTLVAKLTDGE-EFLEAARQQ--KFTIAVIGWQLP---
--TLHARDVLRAL--SRQVAAPKIVVYSGT--NDPAAPA---ETLQLGGAGFVSKR-APP
ERLLDVLAAVAAG-------DMVFPFVDIRKMRS-----------------------DPL
ENLTLRERSLLSAL--GSGHTNSQLAKDFGVSINTIKFHLRNLFEKLDV------RNRAQ
AIALFLEMKHGAYPGGAGGRSMEPAGASRGRRHRSD--
>rspNarP
----------MYSGS--------QSG-------------------GTDQEQNVSLLVAGD
HELLRDAISEILRR-----EGGFSV-EVTGSRE-GVLKQIEERG-GFDVILLDLQMP---
--GMSGLDSLREV--ATSNANGAVAILAGE--LTRDVVM---SAFKAGARGYIPKT-LPL
RALPIALRLIASG-------ESYVPAWLTNGGGTTQAD-------------------GPS
FDLLPEELQILEEV--SDGRTNKQIAFTLNVTEGAIKMKMRAICMKLGA------KNRTH
AVVIARQHMMLR--------------------------
>psehNarL
----------M-----------------------------------TRTDGRAGVFVVDD
HPVVADGVTALLAA-----TTDLTVIGSSTERP-MAITQVERI--RPAVVLLDLRMH---
--GNYAPGMPAAI--KGVAPDTRVLLHTAT--EEPEPVQ---AALTAGADGVVYKD---S
RLLVEALRAVLAED------VPFVDPRLGLRDPVRGDGR------------------SAL
QVLSPREYELLCAI--ADGRSTREMARDLFLTESTVRSYLKSLFTKLGV------HSRVE
ALAEARRLALI---------------------------
>maesUvrY
----------ME---------------------------------------RYHIQLISE
SSLIRHGLLCLLNK-----EQGFSLMPQVKCSPPSCYKACSTR--ETDLIIMDITSG---
--THSCIDCIRQI--AKRHPKVNILVLIWQ--EHYSFVN---EAINNGAKGVLSME-ADP
PLFIEAIQTVAAG-------RQFIEPSLTQAIAEVPYRNVS----------------NPF
DLLSPREKTVLLLI--LKGQDTVSCASRLLISKKTVANHYTRIKKKLAV------NDLGQ
LTLLAIRHKFILP-------------------------
>sgbNarL
------------------------------------------------------------
------------------------------------------------------------
--MRTGGRAGDAV-----------------------------------------------
-----------GG------------------------------------RPE-----MDF
ATLTERELEVLVLL--ASGEQNRWLARRLGITERTVRAHTSSIVRKLNL------KSRFE
AAIVSYLHAEDIRGHQ---------GAASAI-------
>nppNarL
----------M----------------------------------------YSDVCLVSE
CEITREGLGNILK------SEGFNIIGSY-----GAIKDLEKQDFGAEFFFVLDGIA---
--ADDQSDAVQKV--KARFDTVPVVILSER--FDFNTML---ECFQSGAQGYIVRS-MKA
LPLTTSLRLAAMG-------ERVLPPDLVDVFEQQTFTPVLRT-AEKP-DEE-----VNR
ARLSPRELDVLCCL--MAGYSNKVIARELMVCEATVKVHVKAILRKLNV------HNRTQ
AAIWASSRGLSDMELHA---------------------
>noaUvrY
----------MVAPPT-----RRRSSATIS----------------GVEQHLVRVLVVDD
LPSFRRAVTGVIAV-----VDGFELAGEAASGE-EALDFLRDH--AVGMVLMDVNMP---
--GMGGLEAARTI--RFRHPDVKVVLLSVN--NTEDLPR---DAMVMGAH-YRHKD----
------------------------------------------------------------
-RFGPDELEAL----WSDGGPAGS------------------------------------
--------------------------------------
>mcbUvrY
----------MTAPCA-----APRNGGVHTMVRCLWGR-----HHGTVADRRVRVWVVDD
QASFRMAAAATLDA-----MDGFEIAGQCDSGE-AAIEGLRHA--AADMVLMDIHMP---
--GMGGIDAARAI--SAQHPGLVLVLMSTY--DFADLPA---AAADCGAASYLHKE----
------------------------------------------------------------
-RLCP---DVLSRIWRAAG-----------------------------------------
--------------------------------------
>tamNarP
---------------------------------------------------MVRVSVSLY
NNLLEEAFEGFLKT-----LKEIKVVPTPDEGEIFLFD-------KSGIINFDLRAL---
--SERGVK--------------HLLVDTGI--GEEELLF---LVINFPISGVISPD-TTK
ELLLKCFNAVLRG-------EKWFKRELLNLISGSKGS-------------------LKI
DSLSDRELKVLSLL--VEGKTNKEIARELGISEQTVKYYINQLLKKANC------SNRVN
LVSLFSRIIHYVNCR-----------------------
>miiNarP
-------------------------------------------------------MFAGH
QRLFANALVSFCQEY----DHSTRVITENNSRL-VVTAIGNPN--LWNLILLDELF----
--IRSSVDLLDKI--SQIKNRVPVAILADP--VLTSRAD---IFLRCGIDGILNKE-DDI
ESFICGCRAIAAG-------QTWFARPWYQEHVKHRLPP---------------------
---TPRQLQVLTLL--AKGLSNKQIAAYLNCTENTIKVHLRTIYRSLNV------RTRVE
CLKAAAAEGWLS--------------------------
>polaNarP
----------MI-------------------------------------KSPINIVIADD
NRFFCDALKDSLNF-----HEELNVIQTFNDLN-HLISFTSLN--NFDVLILDVNFN---
--GKSSLDFLNEI---KKNDNFKIIALTTM--NNNYIKN---KAIGNGVDFFVGKD-EDL
ENFKEVIL------------TCFMSKTVKKKKSSFKVE-------------------IDN
YKFTKRKLEILQALYDYSNKKEKELSAILNITESSLKSHKRELFEITLT------KSTPE
LIKFGIQKGIIIT-------------------------
>njaNarL
----------MSEGI-------------------------------DSFPPSTTILLIDG
NKTDRTYWATRIRQ-----DAPDYVVLEAEDGE-TGLSLCNSR--RVDCVVLELDLP---
--DMSGFQVLVQLVPRVRYPRIAVIVLSRL--IHTSLAQ---LARTNGAQAYLTKSRISG
DDLIGAIR----------------------------------------------------
--------KALAVV--SPGSKDASL-----------------------------------
--------------------------------------
>vbhNarL
----------M----NPSSKISQELGNV----------------RNSNNPWVDRIYLVDD
HPFFATALASLINT-----EADMSVCGHGSDFA-KILADVVQF--TPDILVMDVNLS---
--SRNNWMLAIEL--RKLSKSVPLLFVSSL--QNPQVEM---GLKWLEPCSFVEKT-KDP
ADIIKAIR------------QTLVKLRLFQSLHPAGQ--------------------SSL
KRETQREQN-------HPGS----------------------------------------
--------------------------------------
>abamRcsB
----------MSTGF------------------------------------KARVLVAED
EEFTLNLLREVLT------SADFQVEAVTNVA--DAIAKIGSF--DPHAVITDLNFGIT-
--GPSGADLLNYI--EKEHPWVGKVVLTSH--ASPALAVPNGMALPAGVTYLVKSALGSI
SDLVTAVENSISN------------------LAFESVKPVVE---------------NDR
ILISATQGEILLML--SEGYTNSAIAKKRGTSLRAAETLVQRTFASMGIKNDEDFNPRVL
AVRMWQQGKVVIK-------------------------
>ssilNarP
----------MVI---------------------------------ERNNWEQNLAKINS
VENVDKKIKMMIECF----LSTFSI---------EETMLFRYS--PIDHLAEGIVCA---
--NTNEFKCISSI--RDDVTTIPAIFEAIQK-KSAQYFESNDFHLNIPRKYIIAENQNSL
LVVPIIFNHVVVGYFLGTHFHKNFDPQLLMEANLFSSQVGEML-FNHPCYVE-----NNE
IKLSKREFEVMKCV--AFGYSSKQIAHLLEISETTIKQYIKSVMSKTNT------SNRTH
AVAFLFQKRILT--------------------------
>spirFusR
----------MQ-------------------------------------------WIMAP
ILLCRRRLTAMLLTSS---TKQAGLNGYAHLSETDFIAQALAT--KPQFAILTHE-----
--YLEQAALFAEL--RQRSPHTHIVLCVL---PNASAIN---DRLWPYLDTIEVDSICTL
DELTDCLRSLVA--------DGFYTSTLLATYTLSRAQELF----------------PGW
QELTQGERRILQKL--AEGQTGPQIAETLFISPKTVNNHKAKIALKLNVCGGP--GSLVK
FSLLNRERLLALLQ------------------------
```
