## Supplementary dataset (accessions, alignments and trees) for "Evolution of two-component quorum sensing systems": mafft alignment RRs_OmpR.txt

```
>gpaCiaR
-------------------------------------------------MKILIIEDDRA
ISRAIAAALGSR--YA--FDQAFDGEEGLFFAQQ--NVYDLVVLDIMLPA--LDGYGVLE
R---LRADGMDTPVLMLTAKNARDDRVRGLQLGADDYLAKPFDRDELVLRVEAIIRR---
SMGVR------TLDAFGFRGLTLDPNTRRAAVDGAPVVLKGKQYDVLEYLVSHEGQLVSK
TQLFDRVWGF-------MNDTS-SNVVEVYVSALRKVLKGHGY--DRFLKTIRGAGYVWT
----DDDGL-------------------
>elmCiaR
-------------------------------------------------MKLLIIEDDPN
LSDVIRQCVAPF--YQ--TEQAFDGEEGLYYASQ--NIYDLILLDLMLPL--IDGYEVLR
Q---LREQKIYTPVLILTARGTMTDKTKGFRTGADDYLVKPFDRDELLLRIEAILRR---
STGHY------DIAALCFKELRVETMTRTVTVAGEALDLRGKQYDILEYLVSHQEQLVTK
AQIFDKIWGF-------TTDTS-SNVVEVYVSALRRILSGCGY--DSCLKTIRGVGYMLT
----SGEKAH------------------
>sgyCiaR
-------------------------------------------------MRVLVIEDDPV
LSATICRSLGGL--FV--YEQAFDGEEGLYLAEQ--EIYDVIVLDIMMPK--MNGYQVLS
A---LREKGVSTPVLLLTAKDNIDDKVKGFKLGADDYLVKPFYRQELLARLESLIRR---
SGGAL------KENILNFRDLTLNLSNRTVKIRDEELTLAGRQFDILEFLIRNHNSIVTK
KQIFDRIWGF-------DSDTT-ITVVDVYTSNIRKALQKKGY--DKYLKTVRGVGYMIT
----GNGGGDE-----------------
>pdgCiaR
-------------------------------------------------MKLLIIEDDQH
LSDTIKETTQDM--FH--TQQAFDGEEGLFLAEQ--NIFDCIILDIMLPY--LNGYEVLK
K---LRSQNITTPVIMLTAKDGIGDKIQGFKAGADDYLAKPFHREELLLRLEAIVRR---
SGGEL------KQNTLSFKELKLNIKNKTAQLGEETVKLNGKQFDLLEYLVNNKNIILTK
EQIFDRIWGF-------ESDTS-TTVVEVYASNLRKTLKKFNY--DQYIKTFRGLGYMLS
----DAGEQDE-----------------
>spsyCiaR
-------------------------------------------------MKLLIIEDDKY
LSESICETTKEM--FN--TEQAFDGEEGLFLAQQ--NIFDVIILDIMLPY--MNGYEVLE
N---LRKQNITTPVIMLTAKDGIDDKIKGFKMGADDYLVKPFHREELLVRLEAMVRR---
SGGLL------KENVLTFKELHLNIKNKTVEINGETLKLNGKQFDLLEYLMNNKNAILTK
EQIFDRIWGF-------ESDTS-TTVVEVYASNLRKSLKKFGY--DQYIKTFRGLGYMLE
----DHGEGNV-----------------
>bwhCiaR
-------------------------------------------------MKILVVEDDPV
LSDTIVESTKAL--YE--TVQAFDGEEGLYLAEQ--NIFDIIILDVMLPH--MNGYEILK
E---LRAREIMTPVIFLTAKDGIDDKIQGLRLGADDYLVKPFHREELLLRLEAIVRR---
TIGDY------KENSVVFKDLKLNLKTKTAMIKDEQIKLNGKQFNLLEYLVNNKETILTK
EQIFDRVWGF-------QSDTT-NTVVEVYTSHIRKKLKPYNY--DQYVKTFRGLGYMLS
----EEGHEHE-----------------
>cmlCiaR
-----------------------------M-------------------LRLLVVEDDER
LSANIIEMTEDF--LK--GDQAYDGADGLYQAEQ--NIYDVIILDLMMPE--MNGYEVLK
E---LRRRKVETPVLILTAKDGLDDKIQGFEVGADDYLVKPFHREELIMRLKALLKR---
NHSGF------MENQINHQELVLNLQNKTAKIGEQILVLNGKEFDLLEYFIQNPEMIVTK
EQIFDRIWGF-------DSETS-LSVVEVYMSNLRKKLKPYGY--DEGIKTLRNVGYMLT
----AVTSV-------------------
>auiCiaR
-----------------------------M-------------------IQIMIVEDDKI
LSDNIKEICSDL--AQVAITQVYNGDDALYEASG--ETYDLIILDLMLPG--MNGYQILS
K---LRADHIKTPVLILTAKDGLEDKVEGFQSGADDYLTKPFYREELLLRIRALLRR---
SLGLF------DENQLVYKNLTINLEKNAVRVGQETLPILGKELDLLIYLIQNKGIILTK
EQIFDRIWGF-------NSETA-ITVVEVYMSNLRKHLKAHQL--DKSITTIRNVGYMLT
----ETEEE-------------------
>efmCiaR
-----------------------------M-------------------IKLLVVEDDKV
LSNNIKEILAAI--GE--ITQVYDGSEGLFELES--GVYDLAILDLMMPE--MNGYEVLA
K---IRKEKIQTPVLILTAKDSLEDKIEGFERGADDYLTKPFYREELIMRVKALLKR---
SLGLF------DENVLKYKDISCDLKSNEVLYKEQVLPIQGKEFELLVYFLQNKGIILTK
EQIFDRIWGF-------DSDTT-ITVIEVYMSNLRKHLRSTGL--DKEIKTLRNVGYILQ
----RV----------------------
>bthsCiaR
---------------------------MAT-------------------IKILLVEDDIL
LAGSIAEILEEI--GN--VTHCNDGEEGLYEAQY--GGYDLLVLDIMLPL--LDGYEVLK
Q---LRANGINTATLLLTAKDSLAAKIEGFKNGADDYLTKPFYREELLLRAQAMLKR---
SLGLT------AEQTVVYRNTTCDLTSRCVTVNDEDLILKGKEFDLLLYFIKERRRILTK
EQIFERIWGF-------DSETT-YTVVEVYMSNLRKKLKQMHS--QVEIHTIRNVGYILT
----EESA--------------------
>lceCiaR
--------------------------MTVK-------------------PRILVIEDDPD
LNESITDFIRAF--AD--PEAALNGADGLYLAEE--GIFDAIILDIMLPE--LNGFDVLK
K---LRAKQIKTPVLILTAKDALTDKLHGFELGGDDYLTKPFHREELIMRLKALLKR---
TGHFF------DDDGLTAGPFVVHVTSHEVLINDQPVALNGKEFDLLVYLLQNQKTIITK
DQIFDRLWGF-------DSETA-VSVVEVYMSNLRKKLKPLKV--EHWIKTIRNVGYIFQ
----EPEGSE------------------
>spyCiaR
-----------------------------M-------------------IKILLVEDDLS
LSNSIFDFLDDF--AD--VMQVFDGDEGLYEAES--GIYDLILLDLMLPE--KNGFQVLK
E---LREKDIKIPVLIMTAKEGLDDKGHGFELGADDYLTKPFYLEELKMRIQALLKR---
-TGKF------ADKNISFGNLVVDLARKEVKVEGKVVELLGKEFDLLVYLLQNQNVILPK
TQIFDRLWGF-------DSDTT-ISVVEVYISKIRKKLKGTCF--VNRLQTLRSVGYILK
----NNE---------------------
>lmeCiaR
--------------------------MSKA-------------------IKILLIEDDVN
LADNVVGFLQDF--AD--INAVTDGLDGEFEAQE--APYDLIISDLMLPG--ETGLELIK
N---LRANDVETPVLILTAKTSLDDKIEGFNVGADDYLTKPFHREELLVRVKALLRR---
SGVYS------EDNTLAVGDVMINLENRGVQVHGQPVKLVGKEFDILTYLAQNKNIIVTR
DQIFDRVWGI-------DSDTT-INVVNIYLNNLRRKLEAVGQ--NNLIKTLRNIGFILE
----VEDAERNQ----------------
>osiCiaR
-------------------------MTNSS-------------------VKILLIEDDKI
LNDDITAMLSEI--AA--VKQVFNGADGEYEAVE--APYDLIVSDLMLPE--MNGLDIIK
E---MRDSHIETPVLILTAKDSVDDKVKGFEVGADDYLTKPFHREELIARVEALLRR---
TGIDT------EKKEINIGDLKIHLANRTVTVSEQNIQLVGKEYDILVYLAKNKNIIITK
DQIFDRVWGL-------DSDTT-TSVVNIYLNNLRRKLESVGK--NDLIKTLRNVGFILE
----YNE---------------------
>psorCiaR
-------------------------------------------------MRILVVEDNTV
LADTIKEEISRN--VNLDVEVLNNGEDALYDIER--SIYDIIILDIMLPD--LSGIEILR
I---IRNKGIKTPVIILTAKEELDDKVGAFSIGANDYVTKPFYMEELVARVYAVLRT---
TGSIS------NENILEFKDLKMNLDSRTVYIGNQEIELYKKQFDILEYFLMNKKQVLLK
EQIYDRIWGI-------DCDIP-IEIVEVHISGLRKSLLSSGY--NKYIKTKRGIGYIFD
----DE----------------------
>ecoQseB
-------------------------------------------------MRILLIEDDML
IGDGIKTGLSKM--GF-SVDWFTQGRQGKEALYS--APYDAVILDLTLPG--MDGRDILR
E---WREKGQREPVLILTARDALAERVEGLRLGADDYLCKPFALIEVAARLEALMRR---
TNGQA-------SNELRHGNVMLDPGKRIATLAGEPLTLKPKEFALLELLMRNAGRVLSR
KLIEEKLYTW-------DEEVT-SNAVEVHVHHLRRKLG------SDFIRTVHGIGYTLG
----EK----------------------
>cvcQseB
-------------------------------------------------MRILVVEDDAQ
IGDGLQMGLRQL--GF-AVDWLRDGRQALAALPA--APYDAVVLDLGLPG--MDGMDILA
A---WRRAGRDEPVLVLTARDALADRVGGLDAGADDYLAKPFALAEVAARLRALTRR---
RHGQC-------GPLLSHGRLSLDPVARTAMLDGAPLELTARELALLELLLSSKGRVLPR
ELIEEKLYGW-------GQELE-SNALEVYVHHLRKKLG------AGFIRTLRGIGYTLG
----EPA---------------------
>hinQseB
-------------------------------------------------MRILLIEDDNL
IGNGLQIGLTKL--GF-AVDWFTDGKTGMAALTS--APYDAVVLDLTLPK--LDGLEVLQ
Q---WRSNHQDVPVLILTARDTLDERVKGLQSGADDYLCKPFALAEVAARLQALIRR---
RYGYH-------HSVIEQAGVKLDQNQRSVWLNNQPISLTSREYKLLELFMLNKDRVLSR
SSIEEKLSSW-------DEEIS-SGALDVHIYNLRQKLG------KQFIRTVHGVGYALG
----QVEK--------------------
>aoaQseB
-------------------------------------------------MRILLVEDDAL
LGDGLQAGLRLA--GF-NADWVRSAEAAETALAL--EHFSAVVLDLGLPG--RDGNSLLA
A---LRQRHDDIPVLILTARDAVADKVRGLDLGADDYMVKPVDLDELAARLRAALRR---
AGGRA-------SGVIRHGEVELDPAARRVRRAGAEVALTSREFDLLYVLLSRAGTVLTR
RMLDEQLYAW-------DEGAE-SNTLEVHIHHLRRKLG------ADLIHTVRGVGYTVP
----A-----------------------
>tbdQseB
-------------------------------------------------MRILLVEDDAL
LGDGLKAGLSQS--GF-AVDWLRDGEAAVTALTT--ERFAAVVLDLGLPR--RDGLSVLQ
W---LRGRGDPTPVLVLTARDQLEDKVRGLDLGADDYVLKPFDLDEVAARLRALMRR---
AHGKS-------APLLKLGDIELDPAARSVTQRGQPVDLTGREFDLLHVLLQSSGHVLTR
RMLEEQLYTW-------DEGVG-SNALEVHVHHLRRKLG------NDVIRTVRGVGYMAA
----PPT---------------------
>paemQseB
-------------------------------------------------MRILLAEDDLL
LGDGIRAGLRLE--GD-TVEWVTDGVAAENALVT--DEFDLLVLDIGLPR--RSGLDILR
N---LRHQGLLTPVLLLTARDKVADRVAGLDSGADDYLTKPFDLDELQARVRALTRR---
TTGRA-------LPQLVHGELRLDPATHQVTLSGQAVELAPREYALLRLLLENSGKVLSR
NQLEQSLYGW-------SGDVE-SNAIEVHVHHLRRKLG------NQLIRTVRGIGYGID
----QPAP--------------------
>cbdQseB
--------------------------MLAVSKVRV--------------MRVLLVEDDEF
LGDGIRAGLKQY--GH-TIDWVRDGQAAHDVLSSTHETFDIIILDLGLPK--RSGLDVLK
T---IREKNDPTPVVILTARDTVDDRIKGLDAGSDDYMTKPFDLEELCARMRAMQRR---
SKERA-------KPIISHGDITLDPASHVVTLKKKEVMVSRREFALLQKLLENAGRVISR
EQLNQTLYGW-------GENID-SNALEVHIHNLRKRFG------AKLIRTIRGVGYMVE
----KKSK--------------------
>bprQseB
MSNGRAWRKPHIVEKTAREQRRNRPKVRSRARRRYNVRHLERMRRTFFRMRILLVEDDRM
IAEGVRKALKAD--GC-AVDWVQDGDAALTALGG--EAYDLLLLDLGLPK--RDGIDVLR
T---LRARGLALPVLILTARDAVADRVKGLDAGADDYLVKPFDLDELAARMRALIRR---
QSGRS-------ESMIRHGALTLDPASHQVTLDGAPVALSAREFALLEALLARPGAVLSK
SQLEEKMYGW-------GEEIG-SNTVEVYIHALRKKLG------SDLIRNVRGLGYMVV
----KEA---------------------
>gpiQseB
-------------------------------------------------MRILLVEDDPM
LGDALRRSLKQE--GI-TTDWVQDAEEAELALAT--GEYFLLLLDLGLPG--KGGLELLA
E---LRKSANPVPVIILTARDAVSDRIRGLDSGADDYLVKPFDPDELAARIRAIQRR---
QTGRA-------APLIEHGPLVLNPATRVLVCRGEPVCLSAREYVILAALMERPGALLSR
AALEERLYGW-------GEEVE-SNAVEVHIHNLRKKIG------AEQIRTVRGVGYMLA
----AP----------------------
>mkoQseB
-------------------------------------------------MRLLLVEDDAI
LGDGLKAGLTLE--GY-AVDWLTDGAQADEALKL--NHYDLIVLDLNLPR--MDGMTVLK
N---LRRRKDSTPVLVLTARDGVAERVALLDSGADDFVAKPFDLAEICARLRALARR---
HEGHS-------LPLLEHKGVTVDPAAHQVFYHGQPVDLAQKEFEVLSYLISHVGQVISR
ARLEEALYAW-------GSEVE-SNAVEVHIHHLRKKLD------TNLIRTIRGVGYIID
----DN----------------------
>vchQseB
-------------------------------------------------MRLLLVEDDTL
LGESMQVALSRQ--GY-TVDWLERGGGVVTALKT--EQFTALILDLTLPD--MDGLEVLR
Q---IRRAGYTLPVMILTARDDISDRVKGLDGGADEYIGKPFALEELLARLRLIIRR---
SSGSA-------EELISVGELDLSLSKQEIYYAQQALKLTRNEYKILASLMTQAGRVMSK
ELLQQALHGW-------DEGSS-DNAIEVHIHNLRKKLP------DNLVKNVRGVGYMIE
----K-----------------------
>ahaQseB
-------------------------------------------------MRILLVEDDVM
LGDGMVDALRSS--GY-TVDWLQQGLPALSVLKS--EEFAALILDLNLPD--IDGISLLR
K---LRREGQTLPVLILTARDALDDRVLGLDAGSDDYMVKPFALQELNARLRALVRR---
SKGQA-------QAVLEYGELQLYPESQQVTYRGEPVKLTPHEYKLLQELITQSGRVLSK
DQLQQSLYGW-------DEGAE-SNAVEVHIHHLRKKFY------SDLIRNIRGVGYIVP
----QLEQAQRRDHRA------------
>hafQseB
-------------------------------------------------MRVLLVEDDPL
LGEGVNHTLRRE--GM-STEWLKEGANVAATLKH--SPFDVLVLDLGLPD--LDGLQVLS
H---LRRQGQTLPVLILTARDDISDRVRGLDGGADDYLVKPFDIAELVARLRALVRR---
HAGQA-------SGCLQLGPLRIDQAGRTVTLSGSEVALGRREFDLLEFLLLHPSRVFSR
DQLVEQLYGW-------DGDVE-SNVIEVHVHHLRRKFG------TGVVKTVRGVGYRLG
----ELT---------------------
>brgQseB
-------------------------------------------------MRLLAIEDDPV
LADGLQVGLSAC--GW-TVEVVGRVEDALAALES--SAFDAVVLDLGLPD--GDGLSVLR
F---VRERDMDVGVVVLSARDDSRDRIVGLDAGADDYVGKPFDLDELAARLRAVRRR---
LLGRS-------APALRHGGVTLDPQSRLAWREEGDLPLSRREFAILEALMERPAQVLSR
SQLEERLYGW-------QEEIG-SNAVEVHIHYLRAKLG------AGFIRTVRGVGYTLQ
----------------------------
>rsqQseB
-------------------------------------------------MRILVVEDDAV
LSDGLRAGLRIA--GF-SPETVASLEDARAALLA--GRFDAMVLDLMLPD--GSGLDLLV
E---VRSAGLAVPVLVLTARDRLDDRVRGLDLGADDYLGKPFELEELAARLRALGRR---
PAALS-------ETRPAWNGVTLDLAALVASRADGPVPLSPREFSVLRALMDRPRAVLSK
AQLEEQLYGW-------QEEIE-SNAVEVHIHKLRSKLG------HDFIETVRGAGYRLA
----EAR---------------------
>xorQseB
-------------------------------------------------MRILLVEDDLS
LGEGIRTALRRA--AY-AVDWVHNGVSALMALQE--QTMDLVILDLGLPR--MDGIAVIR
T---ARARAVDTPILVLSARERAADRALGLDVGAEDYLGKPFDTNELLARTRALLRR---
SAGRA-------QPALQASALRLDPAGMSVRWHGRDLDLARREFALLWLLMEQCGRPIGR
ERIQ--------------------------------------------------------
----------------------------
>rtrQseB
--------------------------MRSV-------------------VRVLLVEDDNI
LGSSLKKALEKH--AY-GVDWMRDGESGLEAAAH--SHFAAIVLDINLPQ--LSGMEVLR
R---IRQRGNSVPVLLLTAMDSVRQKVEGLDEGADDYLVKPFDLDELLARLRALIRR---
RDGRT-------ESVIRCGDVEVDPSAMVARKDNVQVHTTAKEFHLLKLLMERSGRYVTK
NDIEYALYDA-------ENTVE-SNTIEVTIYNLRKKLG------TDFIKSIRGVGYMIE
----R-----------------------
>sbpQseB
-------------------------------------------------MRIMLVEDNEL
LAQGICLSLAKL--GM-QVDHLNSYQQALQGVKN--ESFSAIVLDLGLPD--GNGKELLK
A---WRQQGVSIPTIVLTANTDFDTKLECLDMGADDYLGKPFDVRELAARIRAIVRR---
QYGLD-------HNSLIIGALCIDLNTREVTFRDQNVLLSRREFQLLLELAQSAGRVLTR
SQLEQLTYGW-------DE-VG-SNSIEVHIHHLRKKLA------NELIKTVRGIGYTLI
----EIN---------------------
>ftsQseB
-------------------------------------------------MRILLAEDDLH
LGEGLLEALQKE--GL-IVNLVSDGEAAQTFIES--GLYDIVVLDIGMPI--KTGLEVLR
N---IRNRGIKVPIILLTARDGLEDRIKGLDLGADDYLTKPFELKELVARIKAISRRIDT
RSGKS------VNEEIRFGDYSFNPSSETVTKDGVIIPVSKKELALLAILVQNAGRVVPK
TQLLEEIYST-------DKEMD-TNTLEVHMHNLRKKIN-----IPNFIQTIRGVGYFVQ
----KDKVIK------------------
>tscQseB
-------------------------------------------------MQVLLLEDEPR
LGRAVEGALKAQ--GY-GVRWARGLEEARDAFLE--LEPDLMVLDVRLPEDPDGGFRFAQ
E---VRQAGYKGPILFLTARDTLEDRVFGLDLGGDDYLVKPFHLEELLARVRALFRR---
QAEAK-------GARLRLGDLEADLAGRAVYHRGQRVDLSLKEFALLEVFLLHPGRVFSP
EELAEKVFGD-------AEKVG---AVKVYIHYLRQKLH------PQVIRTVPG-GYRLG
----HEP---------------------
>sepNisR
----------------------------MM-------------------YNIMIVDDEEK
IVSFIEESLYLE--GF-NTIVAYNGRDVLKQIDD--K-IDLIILDIKMPY--IDGFEVAQ
S---LK--ESNIPIIFLTAKDNLDTRLKCFSLGAKDYLPKPFYMEELIIRIKNVLNQ--S
HSQSL------TPNIKKTKELIIYYDTYRIDVNNMTIDITKKEFEIIKLLSLNPQYYFSK
EQIYDSI--------NLNKTGN-TQVVAEHIRKIRKKLSCYSR--FEYIDTKWGVGYKWL
----E-----------------------
>tcoNisR
-----------------------------M-------------------ACILIIDDEED
LVSLLREELEAR--GH-TVLTASDGEAGVRQARK--Q-PDLIILDIMMPN--LNGYEVCR
A---IR-DEVMCPIIFLSAKQSEMDRIAAFNLGGDDYVLKPFGLRELMARIEANLRR--E
RRAQY-LNAERKRSKLYFGDLGLDLKERTLSIGGKPVPLTRREYDLVELLATHSGQVFSR
EQIYEKVWGF-------DAEGD-SSTVVEHVKKIRAKLAAVDP-DTEYIATVWGIGYKWN
----KR----------------------
>cclNisR
-----------------------------M-------------------SRILIIDDEKE
LVMLLEDELKAR--GH-EVMVAYDGEEGIKLSKK--Q-PDLVLLDIMMPG--MDGFEVCR
S---IR-DEVLCPIIFLSAKQSEIDKIKGLNLGGDDYITKPFGLRELMARIDANLRR--E
KRAQY-ISTENKRTRLYFGKLNLDLKERTVKIDGKPIALTKREYDIIELLATHSGQVFSR
EHIYEKIWGY-------DAEGD-SSTVVEHVKKIRAKLTAADP-SVEYISTVWGIGYKWN
----KI----------------------
>ccelNisR
-----------------------------M-------------------SKILIIDDEKE
LVMLLEDELKAR--GH-EVLVAYDGQEGIKLSKC--Q-PDLIILDIMMPE--VNGFDVCR
A---IR-DDVLCPIIFLSAKQSEADKIKGLTLGGDDYVVKPFGLRELMARIEANLRR--E
KRSQY-INAENKRTKLYFGELSLDMRERTVKINNEPIALTKREYDIVELLALHAGQVFSR
EHIYEKVWGY-------DSEGD-SATVVEHIKKIRAKFAAITP-SVEYISTVWGIGYKWN
----KI----------------------
>pdcNisR
-----------------------------M-------------------SKILIIDDEMD
LVMLLEDELKAK--GH-EVLIAYDGQAGIELSKQ--E-PDLIILDIMMPK--MNGFEVCQ
A---IR-DDVLCPIIFLSAKQSETDKIKGLTFGGDDYVTKPFGLRELMARIEANLRR--E
KRSQY-INEENKRSTLYFGKLCLYMKERAIKIDGKNIDLTKIEYDIVELLALHAGQVFSR
EQIYEKVWGC-------DSEGD-SSTVVERVKKIRAKFSAVTP-EKEYISTVWGIGYKWN
----KM----------------------
>kyrNisR
-----------------------------M-------------------SKILIIDDEED
LVALLKDSLESR--GH-VVSVAYDGDNGLKMAHE--Q-PDLIILDIMMPG--MSGYELCR
R---IR-DAVHCPILFLSAKQSETDKIRGLALGGDDYIVKPFGLRELLARIDAHLRR--E
KRAAF-LNESLQRVWIRSGRMAIDLRARQMKIDGHLIPLTKKEFDIVELLSLHAGQVFSR
EQIYEKVWGY-------DAEGD-AATVTEHVKNIRAKISARDP-DTEYISTVWGIGYRFN
----KII---------------------
>cbhNisR
----------------------------MQ-------------------EKILIVDDEDD
IVSFIKDYFEDQ--GY-RVITASNGREAIEYCDK--D-IDIILLDIMMPN--IDGFQVCQ
K---IR-DKVSCPIIFLSARQSEVDKIKGLSVGGDDYIVKPFSIKELKARVEAHLRR--E
KRVPL-----NNRSKIIFGKLTLDLNSRKVHYEEEEILFTAKEFDIVELLALHPEQVFSK
EQIYEKVWGY-------DAEGD-ANTVAEHIKKIRAKFIKISV-SLNHIATVWGVGYRWE
----RKK---------------------
>sobNisR
----------------------------MK-------------------EKILIIDDEVE
ILTFLQDALEDE--GY-QVLKAANGIDALGQLKH--R-PDLLILDVMMPG--MNGFELCE
Q---IR-KSVNMPILFLSAKQTENDLVQGLLVGGDDYLIKPFSLRELKMRIYAHLRR--E
ERKSN-----SQLHCLFFGKIIIDLASYQMFYDSQEVLLTTREFEIIQYLAVNCGQVLTR
EQIYEKVWGL-------EASGD-SITINEHIKNIRAKLQKVGE-QVPSITTVWGRGYRWE
----K-----------------------
>turNisR
----------------------------MS-------------------QKLLVVDDDLE
ILQMLYDALSDE--GY-LVYRAQNSSEAIKQLKQ--H-PDLIILDVMMPG--QNGFELCK
A---IR-DSVTCPILFLTAKVLESDLIEGLAIGGDDYIKKPFSLRELKARITAHLRQV-N
RRSEV------EPSYLMFQDIKINLKSKEILYKEELISFTKREYEIIELLALNRNQVFSK
EKIYEKIWGL-------EAEGD-SQTIAEHVKKIRAKFLKVDQ-HFNYLKTVWGIGYKWS
----EDQEGKF-----------------
>kbs1NisR
M-------------------------EQYK-------------------AHILLVDDEDE
ILQFVKDALEDE--GF-AVLTAVDGKQALTLARQ--QRPDLIILDIMLPR--RDGFSVCR
E---LR-EEMDIPIVFLSARQSDVDKVQGFSIGADDYVTKPFSIKELIARVEAHLRR--Q
QREQQ----RIEATSFSHGKLTVNFSAHEVQYDQTPVAFTRKEFEIIQLLVLHPHQVFSR
EMIYNHIWDM-------DALGS-TETVMEHIKRIRKKLAQVDP-ATEYISTVWGVGYKWE
----PLTRA-------------------
>kbs2NisR
----------------------------MR-------------------GAILVVDDEDD
IVKFIQEALEDE--GY-TVHVAFDGAQALQVARE--HTLDLIILDIMLPR--RNGFTVCR
E---LR-EELDIPILFLSSKQSDADKIQGFSVGADDYVMKPFSMRELLARVEAHLRR--E
RRGQRRADKEHNETHLSYGQLSIDFRAHEVRYAGELLALTPKEFEIVEMFVLHPRQVFSR
ESIYDRIWGM-------DSLGD-TKTVTEHIKRIRRKFAQYDP-RTEYIGTVWGVGYKWE
I--GPSV---------------------
>pdc1NisR
----------------------------MN-------------------NKILVVDDEEG
IITLLKDYFEMN--GY-EVYTAQSGKDALKKISK--N-PDIILLDINMPE--IDGIEVCN
R---IR-DYISCPILFLTARIENTDKINGFRAGADDYIVKPFDLDELGARVSAHLRR--E
QRKSN------QTKIKFYNDLTIDYEKRLICIYNNQISLSKKEFDIVELLSMNPGQVFDK
EKIYDRVWGY-------NSNGN-SDVIMEHIRKIRIKLSKHTL--ENYIETVWGVGYKWI
----K-----------------------
>tepNisR
----------------------------MR-------------------TKILIVDDEAD
IVAMLKGFFENR--NY-DVLTATDGIEAIKQSER--Q-PDIILLDINMPQ--LDGLSVCR
R---IR-DYVSCPILFLTARIEDADKVKGFSVGGDDYILKPFSIIELEARVAAHLRR--E
KRRGI------EAKVKFDEGLTIDYSERCVYWNNEVIPFVKKEFDIIELLSQNVGQVFDK
ERIYERVWGY-------DSEGE-SSVIFEHIRRIRSRLAAAHC--KPYIETVWGCGYKWI
----K-----------------------
>egvNisR
-----------------------------M-------------------AMIFAIDDDEG
ILAFIKTALTRE--GH-QVETFTTTREVTAEKAA--F-ADLILLDVMMPD--QDGFDYCR
S---IR-DLVDCPILFVTAKTEEKALLQGLGVGGDDYIRKPFSLAELRGRVSAHLRR--E
SRGHT--------HRIRVGEISLDISSKKIYYGSEEMLLTKSEYLISAQLITSAGQVFSK
GQLYEAVFGF-------DGRSE-ESVIVEHIKNIRGKLKKYSA--NDPIETVWGIGYRWR
----K-----------------------
>cbh1NisR
-----------------------------M-------------------SKILVIDDEED
ILALVKNVLSKD--NH-LVTTVKEAKDIPLNDFV--K-FDLILLDVMMPD--IDGFTLCK
E---IR-EMVDCPILFLTAKTMESDIMFGLGIGGDDYITKPFGVGELRARVNAHLRR--E
HREKR--------HIFVASDIIFNLSSKEIKIGDVKVAFTKGEYAICEYLARNSGQVFSK
EQIYEAVYGY-------DGESD-SSAITEHIKNIRAKLKVFDI---SPIETVWGIGYKWV
----------------------------
>elmNisR
-----------------------------M-------------------ARILAVDDEKG
ILNLVKRVLEKD--GH-QVRTLSDPAALSMNGLE--A-FDLILLDVMMPG--TDGFTLCR
K---IR-ENVDCPILFLTAKTMEKDIMYGLGIGGDDYITKPFGNGELRARVAAHLRR--E
KREKR--------SVLSLDGIRFNLGAHEMIIGEQKVSLTKSEYAICEFLARSHGQVFSK
EQIYEAVYGY-------EGEGD-SSAIAEHVKNIRAKLSVYGC---APIETVWGIGYKWQ
----------------------------
>pdc2NisR
-----------------------------M-------------------SKILVVDDELD
MLKLIENVLKRD--GH-EVKVISDVEKAMNMDFN--Y-FNLIILDVMMPK--MDGFEVCK
T---IR-NKVDCPILFLTAKNMESDIMYGLGIGADDYITKPFGVGELRARITAHLRR--E
SREKK--------NLLTISNVQFNFLGKEVSIDGKKINFTKSEYLICEFLAKNKGQVFSK
ERIYESVYGF-------DGESD-ISTITEHIKNIRSKLKQYDI---YTIETVWGIGYKWV
----------------------------
>spoaNisR
-----------------------------M-------------------SNILVVDDDKA
ILDLINNILNKS--GH-YVKRISRPDEVLQENLN--Y-YDLIILDIMMPG--IDGFELCS
D---IR-GKVDCPILFLTAKSDEGDIIKGLGLGADDYLIKPFGVQELRARVDAHLRR--E
QRKKV--------NSFNIGSVRFLISGKECFIGENKVPFTKSEYEISEFLALHHGQVFSK
EQILEGVFGF-------EKESS-LSSIVEHIKNIRAKFLQLGE---EPIKTVWGVGYKWD
----------------------------
>eyyNisR
-----------------------------M-------------------ARILAVDDDRA
ILTMLGRILTKD--GH-DLTTTDDPARVEALDLG--R-FDLIVLDVMMPE--MDGFELCR
R---IR-DKVDAPIAFLTAKSAEEDAVYGLGLGADDYVRKPFGAAELRAKVTAHLRR--E
RRERK--------CALAFGDVRLDVAARRAFAGEQEVALTKTEFDLCEFLARHPGQVFSR
AQIREAVLGW-------DAECD-EAAISVHVANARAKWRAAGA---EVVETVWGVGYKWT
----A-----------------------
>oloNisR
-----------------------------M-------------------ARILAIDDDEA
ITDLLSRALVRD--GH-VVEVVNDPAPVLGLDLS--R-YDLVLCDVMMPQ--MDGFELVG
R---IR-CLVDAPILFLTAKVAEEDAVHGLGLGADDYIRKPFGIAELRAKVAAHLRR--E
GRAHT--------RVLALGDVRLDLGARELFVGGEVVSLTPTEYAVCELLARHRGKVFSR
AQIRESALGW-------ASDVG-DDTVSMHVSNARAKLRRAGA---DPIETVWGTGYKWR
----A-----------------------
>caerNisR
-----------------------------M-------------------ARILAVDDERA
ILDALARVLGRD--GH-EVVRAADPTAVPGMDLS--R-FDLVLCDVMMPG--LDGFELVR
Q---IR-PDFDGPIVFLTARVAEEDAVAAYGLGADDYVRKPFGAAELRAKVAAHLRR--E
RRPRS--------HALSFGEVRIDLGARDLAVGGETVPLTPTEYAICEYLARHPGQVMSR
AQIREAVLGW-------ESDAD-DAAISMQVSRARRKLSEAGA---DPIATVWGMGYKWQ
----L-----------------------
>bhuNisR
-------------------------------------------------MKLLVIDDEKD
ILILIKKALSSD---Y-EVTTVHRPFEEIPESLA--D-YDLLITDVMMPG--EDGYSLLS
R---IR-DKTDAPIIFLSAKALEEDVIYGLSIGADDYIRKPFAIAELRARVAAHIRR--D
KRDHS--------ACIKDGNISIYPDSRLVQVDGKELSLTKSEFDIAMLLIRNKGQVFSK
EQIYEKIYGF-------DKDGD-ESAVTEHIKNLRRKLSGAG----SVIETVWGIGYRWK
----KEA---------------------
>lpiNisR
MLS----------------------DERLR-------------------GKVLAVDDDID
ILRMLNRYFAARLPTF-NLITAESGAGALQRLTN--N-PDLILLDVNPPD--TDGFSLAE
R---IR-AITSVPIIFLTARVTDEDKVRGLGAGGDDYVTKPFSLAELGARIKAHFRR--E
SQPQK------RARMAIFDQILIDYRAKQVSIGDQVLSLEKKQYQLVELLSLNPGQVFSR
EQLYEKIWGY-------DALGD-DRVITEHIRRIRLLFDRYQV-T-SPIETVWGVGYKWT
----S-----------------------
>bastNisR
MADVHA--------------EDSRGDNRHR-------------------ASILVVDDDPR
ITTLLMAALSKD--GY-AVTVVNESRKVVSMDLS--S-VDLILCDVMMPH--MDGFALLA
A---IR-ERVSCPIVFLTAKTDEDSAVLAYGLGADDYIRKPFGIAELRAKVRARLSQ--G
SRRGR--------PLLHFGPLDMDLQARQIRVDGHSANLTDTEYRICALLAEHPGRAYAP
MQIWEACLAAEDDPAADDTDSDATAAVRVHLSNARRKLKALGV---DPIRTIWSVGYQWV
----A-----------------------
>pygSaeR
-----------------------------M-------------------SSILIVDDERP
IVEICQLYLRNE--GY-TVYTASNGEEAEEMVRN--HPIDFIVIDVMMPK--KNGYEFIE
M---LHHEGMDIPFLYLTALNQEKDTLYGLALGADDYITKPFSPRELAFRIKNILKR--V
NKFKQ-----TEVRFLREKELYLNKDEREARLYGEILDLTNKEFDLLWTLVEEKHRVLSK
SELLKKVWGY-------EYYED-AATVNVHIHHLREKLAALDKGNTLSIKTVWGIGYQFK
G---EEGEQ-------------------
>lioSaeR
-----------------------------M-------------------DTILLVDDEET
IVDVCRRYLEKE--GF-RVLTANNGEVALQLYKS--EYVDLLVVDIMMPK--MDGHTLVM
E---IQELEKDTPFLYLSALTQEKERLYGLTLGADDYMSKPFSPRELVLRVKNILRR--S
KRSSE-------PETLKHGSLFLDKSKRLVLVNQEELELTIKEFDLLWLLASENKRVFSK
SELLERVWGY-------EYDGD-ANTINVHIHHLREKLQANDE-KVIFIKTVWGLGYKFE
----MAVES-------------------
>spxSaeR
----------------------------MG-------------------KTILLVDDEVE
ITDIHQRYLIQA--GY-QVLVAHDGLEALELFKK--KPIDLIITDVMMPR--MDGYDLIS
E---VQYLSPEQPFLFITAKTSEQDKIYGLSLGADDFIAKPFSPRELVLRVHNILRR--L
HRGG-------ETELISLGNLKMNHSSHEVQIGEEMLDLTVKSFELLWILASNPERVFSK
TDLYEKIWKE-------DYVDD-TNTLNVHIHALRQELAKYSSDQTPTIKTVWGLGYKIE
----KPRGQT------------------
>sconSaeR
----------------------------MT-------------------KRILLVDDEVE
ITEINKRYLTQA--GY-EVNVAHDGQEALELFQK--YSIDLIITDIMMPN--MDGYDLIG
E---VQYLAPDQPFLFITAKTSEPDKIYSLSMGADDFITKPFSPRELVLRVNNILRR--I
HRSA------GADEKLQLGDLEINHATREVTVHGQSLMMTIKSFELLWILASNPQRVFSK
TELYEKVWQE-------DFVDD-TNTLNVHIHALRQDLAKYSTEKTPTIKTVWGLGYKIE
----V-----------------------
>sangSaeR
----------------------------MT-------------------KRILLVDDEVE
ITEINKRYLTQA--GY-EVNVAHDGQEALELFKK--YPTDLIVTDIMMPN--MDGYDLIG
E---VQYLAPEQPFLFITAKTSEPDKIYSLSMGADDFITKPFSPRELVLRVHNILRR--I
HRSV------GADEKLQLGDLEINHATREVTVHGQSLMMTIKSFELLWILASNPQRVFSK
TELYEKVWQE-------DFVDD-TNTLNVHIHALRQDLAKFSTEKTPTIKTVWGLGYKIE
----V-----------------------
>gotSaeR
----------------------------MK-------------------NKILLVDDEIE
ITEINKRYLEQA--GY-DVVTAHDGIEALTIFKK--MKIDLIITDIMMPN--MDGYDFIS
E---IQYINSEQAFLFITAKTAEPDKIYALSMGADDFITKPFSPRELVLRVRNILRR--I
KKVG------VASESITLGDLQINHASRLVIVGEKELDLTVKSFELLWLLASNPERVFSK
TELYERIWQE-------DYVDD-TNTLNVHIHALRQDLSKYSTEKTPTIKTVWGLGYKIE
----KAV---------------------
>sagmSaeR
----------------------------MT-------------------QKLLLVDDEFE
IIDINRRYLEQA--GY-EVSVAADGIEALKEVDE--NRFDLIISDIMMPK--MDGYDFIS
E---VLVREPNQPFLFITAKVSEPDKIYSLSMGADDFISKPFSPRELVLRVKNILRR--I
YGNH------QQSEVLTIGDLVIDQKQRLVMVDCNTISLTNKSFDLLWILANHLNRVFSK
TELYERVWGE-------EFLDD-TNTLNVHIHALRNDLAKFSTDNTPTIKTVWGLGYKLE
----E-----------------------
>sagrSaeR
----------------------------MT-------------------QKLLLVDDEFE
IIDINRRYLEQA--GY-EVSVAADGIEALKEVDE--NRFDLIISDIMMPK--MDGYDFIS
E---VLVREPNQPFLFITAKVSEPDKIYSLSMGADDFISKPFSPRELVLRVKNILRR--I
YGNH------QQSEVLTIGDLVIDQKQRLVMVDCNTISLTNKSFDLLWILANHLNRVFSK
TELYERVWGE-------EFLDD-TNTLNVHIHALRNDLAKFSTDNTPTIKTVWGLGYKLE
----E-----------------------
>sequSaeR
----------------------------MT-------------------YKILLVDDELE
IIDINERYLQQA--GY-RVTTASDGSQALELFHK--DQYDLIISDVMMPN--MDGYDFIG
E---VLLEKPDQPFLFITAKTSEPDKIYSLSLGADDFISKPFSPRELVLRVKNILNR--I
YGKA------NQADSLVIGDLVMDHSTRRVTVANQDLNLTNKAFDLLWILANHLNRVFSK
TELYERVWEE-------EYLDD-TNTLNVHIHSLRNDLAKYSTEQTPTIKTVWGLGYKLE
----G-----------------------
>siqSaeR
----------------------------MT-------------------YKILLVDDEPE
IIDINKRYLEQA--GH-AVTIASDGVQALKHFKR--EPFDLIVSDIMMPN--MDGYDFIS
D---VLVEKPEQPFLFITAKVSEPDKIYSLSLGADDYIAKPFSPRELVLRVKNILNR--I
YGKT------GPSDSLRIGDLKMDKSTREVSIAGKMLNLTNKSFDLLWLLASHQNHVFSK
TELYERVWGE-------EFLDD-TNTLNVHIHSLRNDLAKNSTEQTPTIKTVWGLGYKLE
----G-----------------------
>sauSaeR
-----------------------------M-------------------THLLIVDDEQD
IVDICQTYFEYE--GY-KVTTTTSGKEAISLLSN--D-IDIMVLDIMMPE--VNGYDIVK
E---MKRQKLDIPFIYLTAKTQEHDTIYALTLGADDYVKKPFSPRELVLRINNLLTR--M
KKYHH-----QPVEQLSFDELTLINLSKVVTVNGHEVPMRIKEFELLWYLASRENEVISK
SELLEKVWGY-------DYYED-ANTVNVHIHRIREKLEKESF-TTYTITTVWGLGYKFE
----RSR---------------------
>seppSaeR
-----------------------------M-------------------THLLIVDDEKD
IVDICQTYFEYE--GY-QVTTTTCGKEALKLLSS--D-IDIMILDIMMPE--VSGYDIVK
K---MKDMQLDIPFIYLTAKTQEHDTIYALTLGADDYIKKPFSPRELVLRTNNLLAR--M
SKSNH----SNKIEQLEFDGLVLKNLSKTLTINNIEIPMRIKEFELLWYLASREGEVISK
SELLEKVWGY-------DYYED-ANTVNVHIHRIREKLEKHDF-LPYTITTVWGLGYKFE
----RSR---------------------
>sxlSaeR
-----------------------------M-------------------PHILIADDEKD
IREICKTYFEFE--GY-QVTLAENGKEALGFLDE--S-IDLMVLDIMMPE--VDGYDVVK
E---MKAQQLDIPYIYLTAKTSESDTIFGLMLGADDYVKKPFSPRELVIRAKNLLDR--L
ATKP------KKHEVISCGDLKLNNVTKTVEINGETVPFRIKEFELLWYFMTHEDEAISK
TSLIEEVWGY-------EFYED-VNSLNVHIHRIREKLENNRF-NEYTISTVWGLGYKFQ
----RSV---------------------
>mcakSaeR
-----------------------------M-------------------VKILIVDDEKE
IREICKTYFEFE--GY-DVITAEDGVSALSMLDD--T-VDLMVLDIMMPK--MDGYEFVH
Q---AKMKGFTIPYIYLTAKINENDTIYGLTLGAEDYIKKPFSPRELVLRTQKIIDR--T
VKTEK----IEHFDVLQFGCLELNDGHKAAYINGEDLQLRQKEFELLLYLAKHENAAITK
GKLLEEVWGY-------DYYED-MNTLNVHIHRIREKLEQYQY-TDYYIQTVWGLGYKFE
----RGDKV-------------------
>spyaNisR
-----------------------------M-------------------YKILAIDDDKE
ILKLMKTALEIE--NY-HVITCQEIELPIVFDDF--KGYDLILLDIMMPN--ISGTEFCY
K---IR-EEVHSPIIFVSALDGDNEIVQALNIGGDDFIVKPFSLKQFVAKVNSHLKR--E
ERAKI-KNEAEERVKRSFPPIEIYLEERMLYIDKQPLFLTYREYEILELLSRHPYKVFTK
EEIYEQVYSD-------EASAL-FHSISEYIYQIRMKFSSFGI---NPIKTIRGIGYKWD
V---------------------------
>aprsQseB
MFRADEIFVPLW-------------FQELR-------------------MRWILVAGNGP
RIDAFAKHLRHE--GF-RVSTAEGLTHAVEALAA--RTHNCAIF-IGLPA--KDVVDIAH
QAGRIFSAHRCAPPPFLAVATEPLDT-AGMLAGQALFWHADASDDALLAHLRALVRR---
--------ADGYPTHHRFGALGLDPLRARASLDGQPIALRPMEFNLLNLLIEAQGRPVSP
VTLASRLW-----P---DRPYC-RERLAAQLHHLRRRLGGRTA--AVRVQRVKSLGYALS
IRWIKPARVDNHAAASAL----------
>phmQseB
------------------------------------------------------------
------------------------------------------------------------
---------MEAPV--------------------------PAGDEEAVLRVGAVVVR---
------------------------PESFRVSVAGERVGFTAAEVRAVALLARRPGWTFSP
AQLHAAAHGQA------SAVGPASGAAKTLVHRLRRKLGPAAA---RQLQSVRGVGYRLV
----EASEPGASGAPEALGAADALPRRD
```
