## Supplementary dataset (accessions, alignments and trees) for "Evolution of two-component quorum sensing systems": muscle alignment RRs-LytTR.txt

```
>cdcAgrA2
MNRNFIYLLKIYKKGCLRIVISIGICDDELHYRIKIKDILSEI-LSSYPINYNIYEFSSG
EELLNNYPK-----DLDILIMDIQ------MKTINGMDTARKIREFDHKLEIIFVTSFVE
F--MQEGYEVKAYRYILKPINKEKISKSVLPCINEMMKKRN--------NYLTINVKNYV
-DRIKIDSITYIETD--RPNILIYTHDDM---YITKM--SISKIEKILNE-YGFFRCHNS
YIVNLKLVESM-----SGSTVIVDGKSIPISKYRVKGLKLAITNILGDIVC---
>cdlAgrA2
MNRNFIYLLKIYKKGCLRIVISIGICDDELHYRIKIKDILSEI-LSSYPINYNIYEFSSG
EELLNNYPK-----DLDILIMDIQ------MKTINGMDTARKIREFDHKLEIIFVTSFVE
F--MQEGYEVKAYRYILKPINKEKISKSVLPCINEMMKKRN--------NYLTINVKNYV
-DRIKIDSITYIETD--RPNILIYTHDDM---YITKM--SISKIEKILNE-YGFFRCHNS
YIVNLKLVESM-----SGSTVIVDGKSIPISKYRVKGLKLAITNILGDIVC---
>asan4AgrA
-------------------MLKIAVFIKDPVFREKLVEIIKGY-IMINAWDIEITVQEDV
IENFLTNCS-EEALSSSLYFFDLD----AVDTLSEQLDSLIKVRKQDPHGYIVCMGEDDS
NLDKIIKHHIEPLDFILKS-GSEIDVKQYYGCLESYYLRQFDGEDTER-EPVYLKTLDQV
-IFLHPAQVLFFETSD-RSRKIKCHFIENKEERIVEFTGKLKDIETWS---KHFFRTHRS
YVVNLNYIHSY--QEEDKLIKLVNDVWIPISYKNLGHLKNIFDDRNIL------
>asan1AgrA
-------------------MHPVYLLEDNPSQLQAITGIIEDY-ILFHDASFYLAKASSD
PQAIVAAFP-DQPSQPGLYFLDIE----I-EGQAEGLALAQEIKHLDPFGRIAFITAHPS
YAPLTLKHHLEPLAYIHKE-DFDSLRQEIIICFELFYQRLYPGQETKT-PNIQIKSGSQT
-YLVDPKDLFSIQTTQ-KPHILEF-TTRS---STLQSYGALKDFDQL----PGFFRLSQS
ALVNLDLVDQV--APLKRRVTLSNGQVFSFSRKYRASLNQALAERKARSDQKDN
>cssAgrA
-------------------MFNFVICEDNFNTAVILKNMVTEY-ANEKNLDYTVKLCHSN
FEQVVEFAK-SNIGHVNVYFLDIV----LNEKNSTGLTLAKQIRKFDVMAYFIIITSHPE
LSLKVFNYKIKALDCIFKQ--EEDLEKRIRECLDTIISESAQINGLTLRKQITIKGINGV
-HTVSLGDILYFETRP-GCRLIYCVLTDR---TCIAFRHTMRELIKELD--SRFFQCHRS
FIINTRFIKRFFRNKQSCSVIMEDGKICDVARSKWKELMSHVSL----------
>efd2AgrA
----------------MSEQMAIYILEDQIIQAKALEALVTNI-LHSRNIYNETIHLFSR
SDELLQVAH--QDAQLNIFFLDIQ----MNNHIQAGFEVAKEIRKTDSESLIVFISTHTE
LVLTSYKYMVSALQFIQKNVDFLDFQKEVETCVDAYIQQKENIKTKS--EYIIINLKASS
-IKMDINDIYFFQTE--YDHRVSM-VGKN---FKREFYGTLSKIEQLH---PDLIRVHQS
IIINKKYASKL--NYKTHLLTMRDGTEVPVSRRYYTQVKALFLT----------
>smb1ComE
--------------------MRILVLEDDRVQQGRIEQTLLDI-GRSRNLRLE-IDIAKN
YGDVEKYSQ--YFDHYQLYLLDLE----IDGERERGFQVAQQVRELDPFTSIVFVSTHSE
ALPLAFRYHLSALDFISKDQPEEDYRHQLERCLDYVLAVDKRENM----RLFTYSFEGRR
GFTLPYHEILAFETSV-ESHRIKVYYANH---SIKTIYGSLKDIAAKAEK-DYFVYANRN
TLVSLQAIEEM----TATEVTLLEGLHFPVSRTARRTLKKHLNV----------
>std2ComE
--------------------MRILVLEDDRVQQGRIEQTLLDI-GRSRNLRLE-IDIAKN
YGDVEKYSQ--YFDHYQLYLLDLE----IDGERERGFQVAQQVRERDPFTSIVFVSTHSE
ALPLAFRYHLSALDFISKDQPEADYCHQLERCLDYVLAVDKRENM----RLFTYSFEGRR
GFTLPYHEILAFETSV-ESHRIKVYYANH---SIKTIYGSLKDIAAKAEK-DYFVYANRN
TLVSLQAIEEM----TATEVTLLEGLHFPVSRTARRTLKKYLNV----------
>srqComE
--------------------MNIIVLDDNIHHQLRLESALYDV-ARSLHIHIN-IECART
IQALREYMN--QEEVNQIYFLDLE----IGNQKNLGFEIAKEIRNNNP------------
------------------------------------------------------------
------------------------------------------------------------
------------------------------------------------------
>sgoComE
--------------------MKVLVLEDTIEHQVRIENVFEEI-SRELNLEIK-AKVTGK
IHEFKEYVE--SDEVNQLYFLDID----IKGEEQKGLEMAQFIRQHNPYAIIVFVTSHSE
FATLTFKYKVSALDFIDKDINDNSFKKRVKDCIVYTRNNLIENTDIV--DFFEYSFRGNE
-IRIPFRDILYIETTG-SPYKLRV-VGKN---FFKEFYGTIAEIQEQDKELGYFFSPHKS
YLSNISNISGY--DKKTKDVLYYDGHRSPISRLRVRYLKEILKAKSKKEENKK-
>spnnComE
--------------------MKVLILEDVIEHQVRLERILDEI-SKESNIPIS-YKTTGK
VREFEEYIE--NDEVNQLYFLDID----IHGIEKKGFEVAQLIRHYNPYAIIVFITSRSE
FATLTYKYQVSALDFVDKDINDEMFKKRIEQNIFYTKSMLLENEDVV--DYFDYNYKGND
-LKIPYHDILYIETTG-VSHKLRI-IGKN---FAKEFYGTMTDIQEKDKHTQRFYSPHKS
FLVNIGNIREI--DRKNLEIVFYEDHRCPISRLKIRKLKDILEKKSQK------
>std1ComE
--------------------MKVLILEDVIEHQVRLERILDEI-SKESNIPIS-YKTTGK
VREFEEYIE--NDEVNQLYFLDID----IHGIEKKGFEVAQLIRHYNPYAIIVFITSRSE
FATLTYKYQVSALDFVDKDINDEMFKKRIEQNIFYTKSMLLENEDVV--DYFDYNYKGND
-LKIPYHDILYIETTG-VSHKLRI-IGKN---FAKEFYGTMTDIQEKDKHTQRFYSPHKS
FLVNIGNIREI--DRKNLEIVFYEDHRCPISRLKIRKLKDILEKKSQK------
>smb2ComE
--------------------MKVLILEDVIEHQVRLERILDEI-SKESNIPIS-YKTTGK
VREFEEYIE--NDEVNQLYFLDID----IHGIEKKGFEVAQLIRHYNPYAIIVFITSRSE
FATLTYKYQVSALDFVDKDINDELFKKRIEQNIFYTKSMLLENEDVV--DYFDYNYKGND
-LKIPYHDILYIETTG-VSHKLRI-IGKN---FAKEFYGTMTDIQEKDKHTQRFYSPHKS
FLVNIGNIREI--DRKNLEIVFYEDHRCPISRLKIRKLKDILEKKSQK------
>stvComE
--------------------MKVLILEDVIEHQVRLERILNEI-SEESNIPIS-YKTTGK
VREFKEYIE--NDEVNQLYFLDID----IHGIEKKGFEVAQFIRHHNPYAIIVFITSRSE
FATLTYKYQVSALDFVDKDINDELFKKRIEQNIFYTKSMLLENEDVV--DYFDYNYKGND
-LKIPYHDILYIETTG-VSHKLRI-IGKN---FAKEFYGTMTDIQEKDKHTQRFYCSHKS
FLVNVGNVREI--DRKNLEVVFYEDHRCPITRLKVRKLKDILEKKSKK------
>strnComE
--------------------MKVLILEDVIEHQVRLERILNEI-SEESNIPIS-YKTTGK
VREFKEYIE--NDEVNQLYFLDID----IHGIEKKGFEVAQFIRHHNPYAIIVFITSRSE
FATLTYKYQVSALDFVDKDINDELFKKRIEQSIFYTKSMLLENEDVV--DYFDYNYKGND
-LKIPYHDILYIETTG-VSHKLRI-IGKN---FAKEFYGTMTDIQEKDKHTQRFYCSHKS
FLVNVGNVREI--DRKNLEVVFYEDHRCPITRLKIRKLKDILEKKSKK------
>sorComE
--------------------MKVLILEDVIEHQVRLERILNEI-SEESNIPIS-YKTTGK
VREFKEYIE--NDEVNQLYFLDID----IHGIEKKGFEVAQFIRHHNPYAIIVFITSRSE
FATLTYKYQVSALDFVDKDINDELFKKRIEQSIFYTKSMLLENEDVV--DYFDYNYKGND
-LKIPYHDILYIETTG-VSHKLRI-IGKN---FAKEFYGTMTDIQEKDKHTQRFYCSHKS
FLVNVGNVREI--DRKNLEVVFYEDHRCPITRLKVRKLKDILEEKN--------
>soiComE
--------------------MRILALEDTLAHQLRMEKTLAEI-AEEMGLDIQ-VKITGK
IQEFKDYVE--NEDVNQIYFLDID----IKGEETKGLEVARFIRHHNPYAIIVFVTSKSE
FATMTFKYKVSALDFIDKDINDDSFKKRIKECIIYTKNTLITNTNMV--DYFEYSYRGND
-VRVPFNDILYIETSS-SSHKLRM-VGKN---FIKEFYGTIASVQEQDEKTQRFFASHKS
FLVNIDNICDY--DKKTKEIIFYEGRRCPVSRLRTKHLKEILKNK---------
>ssaComE
--------------------MKVLVLEDTVSHQVRMETTLAEI-AEELGIDIQ-VQVTGK
IKEFKKYIE--NGDVNQLYFLDID----IKGEETKGLEVAQFIRHHNPYAIIVFVTSKSE
FATMTFKYKVSALDFIDKDINNDAFKNRIKDSILYTKSTLIENTNMV--DYFEYSYRGND
-VRMPYNDILYIETTG-SSHKLRI-VGKN---FLKEFYGTITDIQEKDQQSKRFFSPHKS
YLVNIGNIVDY--DKKNREIIFYENHRCPVTRLRVKYLKDIFENRGKRVDKA--
>sconComE
--------------------MKVLILEDEITHQVRMETTLAEI-AKEMGIPIK-VKITGK
VREFKEYIE--NDEVNQLYFLDID----IKGEETKGLEIAKFIRHHNPYAIIVFVTTKSE
FATMTFKYKVSALDFVDKNLNDAAFKKHIKDSIEYTKATLIENKDMV--DYFEYSFRGGE
-VRMPFNDILYIETTG-SSHKLRI-VGKN---FFKEFYGTIADIQEKDEKTQRFFSPHKS
YLVNIGNIKGY--DKKTREIIFYEDHRCPITRMKIGKLKSILEESKG-------
>sieComE
--------------------MKVLVLEDEISHQVRMETTLAEI-AKEMGISIK-VKVTGK
IREFKEYIE--NDEVNQLYFLDID----IKGEETKGLEIAKFIRHHNPYAIIVFVTTKSE
FATMTFKYKVSALDFVDKNLNDVAFKKHIKDNIEYTKATLIENKDMV--DYFEYSFRGGE
-VRMPFNDILYIETTG-SSHKLRI-VGKN---FFKEFYGTIADIQEKDKETQRFFSPHKS
YLVNIGNIKSY--DKKMKEIIFYEDHRCPITRMKIGKLKTILEESKG-------
>sancComE
--------------------MKVLVLEDEITHQVRMETTLAEI-AKEMGITIK-VKVTGK
VREFKEYIE--NDEVNQLYFLDID----IKGEETKGLEIAKFIRHHNPYAIIVFVTTKSE
FATMTFKYKVSALDFVDKNLSDVAFKKHIKDSIEYTKATLIENKDMV--DYFEYSFRGGE
-VRMPFNDILYIETTG-SSHKLRI-VGKN---FFKEFYGTIADIQEKDKETRRFFSPHKS
YLVNIGNIKGY--DKKMREIIFYEDHRCPITRMKLGKLKAILEELKG-------
>sipComE
--------------------MNIVLLEDEISQQVRVEKHVKAI-AEEEGLRLN-IVSTSK
ITELKEYLT--NGDFHQLFFLDID----IKGDEKAGIKAAQMIREVNPFAIIAFITTKSE
FATITYRYKVSALEFIEKTLNENLFKEKIRECILYLKKNVIENKNIV--DFFEYSFKNME
-IRVPYRDILYIETTG-VSHKLRL-VGKN---FQKEFLGTIKDILEKDVD-NHFFSPNQS
YLVNQRMIVNF--DRRKRLLMLEEETTCPVSRTQVKKVEELLNKIQKKA-----
>straComE
--------------------MNIVLLEDEISQQVRVEKHVKAI-AEEEGLRLN-IVSTSK
IAELKEYLT--NGDFHQLFFLDID----IKGDEKAGIKAAQMIREVNPFAIIAFITTKSE
FATITYRYKVSALEFIEKTLNENLFKEKIRECILYLKKNVIENKNII--DFFEYSFKNME
-IRVPYRDILYIETTG-VSHKLRL-VGKN---FQKEFLGTIKDILEKDVD-NHFFSPNQS
YLVNQRMIVNF--DRRKRLLMLEEETTCPVSRTQVKRVEELLNKIQKKA-----
>scfComE
--------------------MKIFLLEDELSQQIRVEKHIAEI-AKELEIKLE-VISTGK
ITEFENYIQ--HSEIHQLYFLDIH----IQDNEYCGLEIAQKIREANPYAIIVFITTKSE
FASITYRYKVSALDFIDKNLNEDLFRLKIKECIEYLTTIQIGNDDLT--DYFEYDFKDKK
-IKIPFKDILYIETVG-SAYKLNL-VGKN---FQKEIAGSLSDVLEKDVE-ERYFSPHQS
FIVNRSMIIGM--DKKKKQLLLKEGYSCPISRSNIKRVKKLIEEQNLEFSA---
>bcrAgrA
--------------------MSIFILEDDVIQAQQMKRLVEEI-CEKYRLPFDFIEVTSK
SENIITNIP--KAKYVPIYFLDIE----IKREERKGLQVAQEIRKYDTQGIIVFVTTHSE
FAPISYQYMVSALTFIDKGLPYEERYKVFEQCLLQYEARNKHIIPS---DDFIVANSNAT
-VRVPFHEVEYVMTD--EPHRLAL-VTLD---RIVYFYGALKEIEIID---ERLFRCHQS
YIVNTKQMSSY--DAKQKMIVLKSGKRIPVSRRLVSKVRNMLKGEM--------
>sndAgrA
--------------------MRIFVLEDDFSQQTRIETTIEKL-LKAHHIIPSSFEVFGK
PDQLLAEVH--EKGAHQLFFLDIE----IRNEEMKGLEVARKIREQDPYALIVFVTTHSE
FMPLSFRYQVSALDYIDKALSAEEFESRIETALLYANSQDSKSLAE---DCFYFKSKFAQ
-FQYPFKEVYYLETSP-RPHRVIL-YTKT---DRLEFTASLEEVFKQE---PRLLQCHRS
FLINPANVVHL--DKKEKLLFFPNGGSCLIARYKVREVSEAINNLH--------
>lmmAgrA
--------------------MHINILEDDIIQQQKLRRYLNEL-VQENNWSCQQINTYSK
PEQLSQHLL--SNGTHHIYFLDIE----IKGSDKKGFQVAKEIRKHDPYAAIIFVTTHSE
FLPLTFQYHISALDFIDKTQSSSDFKQQLKECLTHLVEKKHQDKPL---DLFHYNTSQCH
-FQIPFNDILFFETIS-GTRQIAL-VSKN---KRIQFTGRLQDIEAMD---DRLFRSHRS
YLVNINKIEQI--DKVNNEIILHNQLTCLISRRKIKALRNLL------------
>pgmAgrA
--------------------MNIFILEDDLIQQQRLERIIRTL-LFKHQIRCRSLCSTAK
PDHLLSQIE--NAADHKLYFLDLE----IKHEKHKGLAIAKEIRKKDPYGTIVFVTTHSE
LAPITFTYRVAALDFIEKDLEEVEFIQKVEECLFIADSRRTIPVSP---DNFTFENKYTS
-FQIPFSDILYFETME-IAHKIRL-ITKT---KVLNFYAELHEIAGYD---DRLFRCHRA
FVVNLSNIRSV--DKKNKLVLFDHDISCSVSRRLQKETIERMEALRQKEFLH--
>cdfAgrA
--------------------MDILIFDNDVCFGMKLKEKINNI-LIKEGFDNDVVRLYHN
ANLLLKELT--EKNKVRIYFIVVDAKYKISNELCDGLWIAQKIRESDYISPIIFLTNHIE
MILGIFDYRLEVMDFILKH-DMEIAESKIKACIKIAHKRYIKEKNYRS-NFFTIYSDFSL
-WKISFDEVIYFETST-IPHKIKL-VTTS---RIFEFYKSLKSLPDLD---ACFIRVHKS
FVVNKYHIVSL--DLKKNNIKMSNGHICRISNTYRNILKNIIKT----------
>lps1AgrA
-------------------MFPIYLYEDNAEQRDNYCKTVNNT-IMINEFAMELRVATDD
QKIILADL---NQQQDGLFFLDME----IGEDKQTGLELASRIRATIPLAKIVFITTHDE
LSFVTLERRIAPLDYILKDQSADLITQRIIKDINVVQNELKKTNSQRK-DVFNYKLGTRY
-FSLALDDVILLSTSKLRPGSVQL-HAIN---KVAEFPGNLNALEEKY---PQFFRCDKS
SLVNLNHLRSF--DYKEKELLLDGEIRCKASFRKSRELNKLLRDN---------
>lps5AgrA
-------------------MFPIYLLEDNEAQRVEYISIIKNI-IMIKEYDMQLVVATGD
LQELMNNVM---NSKEGLFFLDME----IGEQTQAGLNLADEIRQQLPCAQIVFITTHEE
LSFLTLERRIAPLDYILKEQGLDDIKQKIVKDIDATQTILKTETVQHK-DILGYKIGTRF
-FSVPINDVIMLSTNKERPGSIRL-TAKN---KVADFPGNLNSFENKY---SQFFRCDKS
SLVNIDYVDSY--DYQKKELTMIDNIKCSVSYRKSRELNKILKKK---------
>asan2AgrA
-------------------MIDIYICMSDSPELKQFKDCILNY-IMINNYDMQVSLATDN
YSKLLCHQT-ENKNKLTLFFLDIH-----SCSQHNGIEVASKIKKSNPLASIVFISRRSE
MMSMTFQYAIEPLDFIVYG-SNLNVEERIRNALDAVYQKYSNLNDKI--GTYSISIKNKV
-KVFDINKIIYFESSS-KVHRVIL-HYQG---GNIEYYDQLKTIEQAN---TLFFRCHQS
FIVNINQIKEI--DKKRKIIVLNNGETCPVSSRKLNDLLTLLK-----------
>lps4AgrA
-------------------MLKTFVVEDDPEQLATLKQIIKNH-IMINDFDMELTLATGQ
AQTLLDYVE-TNSDLEGLYFLDIE----YPGQDLNGLALATRIREADVNARIVFVSTHSE
MAFLTFERRIEPLDFIVKDLGQETVKAKVETDIRVAYERYTKQAVTSK-AMFSYSKGGQL
-FNVPLDQVLFIETGA-VRNKLVL-HLTD---RIVQYNGKISDETVAH---PELFRVHKS
FLVNPQMLVRI--DKQHQLGYFENGESVDIAIRKMHDLIALIKRSELAVTFS--
>asan3AgrA
-------------------MFEIIICEDNPAHLEAMTTYVKNYLVMEEDLPIRLALSTDE
SAEVLAYAKQTSTKQDSLYFIDVR----LGDQQMNGLDLARKVRRYQPQAKLVFVTAHEE
YMPFTMTYHLEALDYILKD-NPHKMRDKMIACIKTAYERSLVLSQSL--PPFVIQKGAQT
-QVIRSAAINYFETLP--AHRIRL-VGPE---ALVDFYDSLKNIETDY---PQFVRCHRS
YLANIENIQEL--NSKERQITFLDGSAIPFSRDRYENLMEAMATYSNQYTR---
>ersAgrA
-------------------MIPVYILEDEMIIREHIQDVIEKH-IVIQNYDMKILCATDN
PESILEIGA--SENVRGLYFLDVD----LGPNAMSGFELAKIIRERDPRGYLVFITTHDE
LLLETFRMRLEAMDYILKD-DMSQVDERIRHCIDETINRVIKEQMEIG-EYYTVKIFDDL
-YHIPVSEILYFETSQ-EKHRIII-HADR---DILDFVGNLSKIDIDLG--KTFVRVHRS
YVVNEKRIKRI--DRGKSEIELDNGEIIPMSRKGRKTLEG--------------
>lps2AgrA
-------------------MISVYICEDDPKQLQQIRQIITKV-IVDQQLDMSICLACQD
PHELLDKVN-AQQPQKAIYVLDIA----L-NSDINGIQLASQIRDMGRRSKIIFITTHTE
LSLMVFQYQVEALDFILKD-FPDSLYERFSKVLHVAQDRFQTDENDQD-DYVQIKIGETV
-RSINVKSIIFFESST-SPHKIVV-HLDD---GELEYYGLLKDVPDLS---PNFYRCHKS
YVVNLKRIKSL--DKHLRRLTMANGEKVLCSAQANRYLAKWLAKKS--------
>lps3AgrA
-------------------MIKVYICEDDTKQLQTLQQLVSKV-IIDRQLDMGFGLTSAD
PHEILAHVK-SQQPTQAVFLLDIA----L-NSDINGIQLASQIRDLGIRSKIIFVTTHTE
LSLTVFQYQVEALDFILKD-FPDRLYERLNTVLRVAQERFKAEDNDQN-SYIQIKIGETI
-RSLDVQHVLFFESSM-SPHKIIV-HLDD---GELEYYGLLKDVPDLN---SDFYRCHKS
YVVNLTRIRSL--DKRYRQLTMANGETVLCSAAASRYLVRQIGKNNR-------
>sivAgrA
--------------------MNIVICEDDRVQLEKTKEIIENY-AMMEDNGIKVVLATAN
PHDVLSFLQ---EDKADCYFLDID----L-KDEITGITLGSKIREEDPIASLVYITTHAE
MSFLTFIYKLAALDFIIKD-NPDSLKEKLLSTLKEAHRRYLKLGEQDNIQKLQIKTTGRT
-HNIDFQNIYFFEASP-DSHKIIL-HLEN---EHIEFYGRLKNYEGLH---PDFYRCHKS
FIVNKSKIKNI--DSKERSINLDNGELCYASARLIKGLLKETTFT---------
>bylAgrA
-------------------MLDVYVCEDVQEQREVIARYINAA-ILIQEYDMKLVIDTED
PEKIIEKLK--SSKNVGLYFLDID----L-HTNKNGLTLAKEIREYDPRGFIVFITSHSE
MSFLTFKYKVEALDFILKD-EPRQLQHRICECMEHVNHKYSKITRGYG-KTITITRNGRK
-ITLEYNSIMFFETSA-NEHKIIV-HTEN---KSIEFFGKMKDIEEEVG--DDFIRCHRA
YLVNRNNIKEA--NYTDKCIVMKNQAICPISHRLLGQVKKYV------------
>suvAgrA
--------------------MKIFICEDDPKQRENMVTIIKNY-IMIEEKPMEIALATDN
PYEVLEQAK--NMNDIGCYFLDIQ----L-STDINGIKLGSEIRKHDPVGNIIFVTSHSE
LTYLTFVYKVAAMDFIFKD-DPAELRTRIIDCLETAHTRLQLLSKDNSVETIELKRGSNS
-VYVQYDDIMFFESST-KSHRLIA-HLDN---RQIEFYGNLKELSQLD---DRFFRCHNS
FVVNRHNIESI--DSKERIVYFKNKEHCYASVRNVKKI----------------
>sdoAgrA
--------------------MKIFICEDDPKQRENMASIIKNY-IMIEEKPMELALATDD
PYEVLEQSK--NMNDIGCYFLDIQ----L-EADINGIKLGSEIRKHDPVGNIIFVTSHSE
LTYLTFVYKVAAMDFIFKD-DPAELKTRIIDCLETAHTRLKLLSKESNVETIELKRGSNS
-VYVQYDDIMFFESSS-KSHRLIA-HLDN---RQIEFYGNLKELSQLD---DRFFRCHNS
FVINRRNIESI--DSKERIVYFKNKEHCYASVRNVKKI----------------
>efd1AgrA
-------------------MISIIICEDDWRQRQMLETYVKNY-IMMESLDMELVFSTGN
PLEVLEFVK-SQSRIIGLYFLDVD----L-QHEMSGLTLAAKIRDYDNLGKIVFVTTHGE
LSYLTFTYKVEALDYIIKD-NKEHLQQKICENIQLAHERITSERGDTK-KLFKFKDGDTI
-RSVDMTTIIFFESSS-VSHKIVL-HLEN---GEIEFYGSLKEIEEQS---NDFYRCHKS
YLINRKHISKV--IKSERIVEMSNGERCLVSVRAMKNL----------------
>cbbAgrA
-------------------MLRVMICEDNEVHRVKLKQIVENT-ILREKLDLDIILATEN
PEEIISYIK--ENRSTGIYLLDVE----L-KNDINGIKLGEKIRELDPLGYIIFTTTHLE
MSYLAFKYKVEAMDYVIKD--DDDFKERVNSCIIKAYNRYNKQEHEE--EYISIDTDTRI
-INIRPSDILFIETTG-TPHKIRI-HEET---RQIEMYANLRDIQKKLP--SSFYRCHKS
YIVNKNKIEEI--DKKHNKIIMKNQEECYVSFRYMKGLIV--------------
>cadAgrA
-------------------MLKVFICEDNRNYMDKLKKIIENA-IIIEDLDMELTLATED
PYEVLKYLE--DNEVNGLYFLDVD----L-KSSINGIQLSERIREYDPRGFIIFVTTHAE
MSYLTFKYKAEAMDYIIKD-NFTEVCYRVRDCILNAHKRYSSLSNTIQ-NIFILNIGSKV
-ITIEYNKILFFETSD-TVHKLRL-HAID---RQVEFYSKMKSIEEKLD--KRFYRCHQS
FIVNKDNIKEI--DKTNRIIHMINGETCMASVRGIRGLDFL-------------
>lmhAgrA
-------------------MLPVFICEDNRMQRERLTKYIEDY-IMVEHFDMKLELSTGD
PFELVSRMP--THQGMGLYFLDID----LGQPDMNGFELAQEIRKFDPRGFIIFITTHAE
LSYMTFTYKVEALDYIIKD-DIDMLHDRVLSCMKQAEERISNDQDMQ--KYFTFKVSDKK
IIHELLDDILFFETAP-TIHKVIL-HGKN---RQVEFYGKLKNIEKMLD--ESFYRCHRS
YIVNKKIFTN--------------------------------------------
```
