## Supplementary dataset (accessions, alignments and trees) for "Evolution of two-component quorum sensing systems": muscle alignment RRs-NarL-RRs.txt

```
>abamRcsB
------------------------------MSTGFKARVLVAEDEEFTLNLLREVLTS--
-A-------DFQVEAVTNVA--DAIAK--IGSFDPHAVITDLNFGI-TG-----PSGADL
LNYI--EKEHPWVGKVVLTSH--ASPALAVPNGMALPAGV-TYLVKSALGSISDLVTA-V
ENSISNLAF-------ESVKPVVENDRIL--------------------------ISATQ
GEILLMLSE--GYTNSAIAKKRGTSLRAAETLVQRTFASMG-IKNDEDFNPRVLAVRM--
---------------WQ-QGKVVIK-----------------
>ssilNarP
-------------------------------------MVIERNNWEQNLAKINSVENV--
-D-----K-KIKMMIECFLSTFSIEETMLFRYSPID--HLAEGIVC-AN-----TNEFKC
ISSI--RDDVTTIPAIFEAIQKKSAQYFESN---DFHLNIPRKYIIAE-NQNSLLVVPII
FNHVVVGYFLGTHFHKNFDPQLLMEANLFSSQVGEMLFNHPCYVENNEIK-----LSKRE
FEVMKCVAF--GYSSKQIAHLLEISETTIKQYIKSVMSKTN-TSNRTHAVAFLFQKRI--
---------------LT-------------------------
>vbhNarL
--------------MNPSSKISQELGNVRNSNNPWVDRIYLVDDHPFFATALASLINT--
-E-----A-DMSVCGHGSDF-AKILAD--VVQFTPD--ILVMDVNL-SS-----RNNWML
AIEL--RKLSKSVPLLFVSSL--QNPQVEMG---LKWLEP-CSFVEKT-KDPADIIKA-I
RQTLVKLRLFQ---S----------------------------------------LHPAG
QSSLKRETQ----------------------------REQN-------------HPGS--
------------------------------------------
>polaNarP
-------------------------------MIKSPINIVIADDNRFFCDALKDSLNF--
-H-----E-ELNVIQTFNDL-NHLISF--TSLNNFD--VLILDVNF-NG-----KSSLDF
LNEI---KKNDNFKIIALTTM--NNNYIKNK---AIGNGV-DFFVGKD-EDLENFKEV-I
LTCFMSKTVK------KKKSSFKVEIDNYK-------------------------FTKRK
LEILQALYDYSNKKEKELSAILNITESSLKSHKRELFEITL-TKSTPELIKFGIQKGI--
---------------II-T-----------------------
>spirFusR
-------------------------------------MQWIMAPILLCRRRLTAMLLTSS
TK-------QAGLNGYAHLSETDFIAQ--ALATKPQ--FAILTHEY--------LEQAAL
FAEL--RQRSPHTHIVLCVL---PNASAIND---RLWPYL-DTIEVDSICTLDELTDC-L
RSLVADGFYTS-----TLLATYTLSRAQEL------------FPG--WQE-----LTQGE
RRILQKLAE--GQTGPQIAETLFISPKTVNNHKAKIALKLNVCGGPGSLVKFSLLNRE--
---------------RL-LALLQ-------------------
>plvComA
--------------------------------MNREWTVLIVDDHPAMAFGTKMILEA--
-R-----E-NIRVIGIASSG-EEGLSL--VKSERPD--IVFLDFHL-PD-----MTGLEV
ASGM--MKTHEELKIVIFTGI--DFMPILNN---LLSLGI-SGIMSKD-SSEEQITNM-V
NCLIEGQTAIS---L-ELFRQLQLGKGEDD-----------------GTA-----LTDEE
INIMNQIIK--GATNEQIAEVIHMSKRSVDNYVRKIYDKFG-VKSRAQAIEKFIQMKR--
---------------PV-------------------------
>ssilComA
-----------------------------------MISILIIDDHPIVLKGTKTLFDD--
-I-----P-NMNVEIENHP--KNVLST--IVNKQYD--VYVIDINM-TE-----KNGLQL
ASEI--KMYQPNSKVILYTGE--DIHPYYPL---ILDKKI-DGLVSKT-APYERIVQT-I
RSVIRDEYLLP---S-DFIDYVNQKIKSKS----------------SKLQ-----LNFKE
KQLVTLLLA--NYTNKMIAEEFNVTQRTAERYLTQLFIILD-VSSRQEAIRVVQEKGL--
---------------L--------------------------
>lfuComA
-----------------------------------MITMLIVDDHPIVLEGTKNLFHE--
---------NEDIIIDTESDATCVIQR--IKNKPYA--IYLIDINM-PL-----ENGINL
ARHI--KSIQSDASVILYTGD--DITDYYPL---ILERKI-EGILAKT-ASKEQIIRT-V
RAIANGEFVLP---K-NFLDFLDDKFKLQS---------------AKDIH-----LNEKE
KKILRLIAE--GHTNKAIAIELNIPQRTTERYLTQLFSLLN-VDSRTEAVNLAERMNL--
---------------L--------------------------
>bsuComA
-----------------------------------MKKILVIDDHPAVMEGTKTILET--
-D-----S-NLSVDCLSPEPSEQFIKQ--HDFSSYD--LILMDLNLGGE-----VNGMEL
SKQI--LQENPHCKIIVYTGY--EVEDYFEE---AIRAGL-HGAISKT-ESKEKITQY-I
YHVLNGEILVD---F-AYFKQLMTQQKTKP----------APSSQKEQDV-----LTPRE
CLILQEVEK--GFTNQEIADALHLSKRSIEYSLTSIFNKLN-VGSRTEAVLIAKSDGV--
---------------L--------------------------
>steaComA
-----------------------------------MTSVLVIDDHAVVASGTRAVLQN--
-A-------GFEVESQPSA--KNIAAL--LKERRFD--LFLIDLNM-PD-----MDGMAA
SDLI--LDLDPDAKIIIYTGYETEIEPLFAS---MIERGI-AGVVSKS-ASIDSLIAA-L
NAALRDEVLLP---I-WLFQRLHVRDTERK--------------SGTNVH-----LNQTE
REILTGVMR--GETNRDIARKLLIGQRTVEKHLTGIFQKLG-VHSRIEAVERVNELGL--
---------------IR-VPKRNA------------------
>njaNarL
-------------------------MSEGIDSFPPSTTILLIDGNKTDRTYWATRIRQ--
-D-----A-PDYVVLEAEDG-ETGLSL--CNSRRVD--CVVLELDL-PD-----MSGFQV
LVQLVPRVRYPRIAVIVLSRL--IHTSLAQL---ARTNGA-QAYLTKSRISGDDLIGA-I
RKALA---VVS---P---------------------------------------------
-----------GSKDASL------------------------------------------
------------------------------------------
>gctComA
-----------------------------------MIHILVVDDHRLVGEGTKNMLES--
-E-----Q-DFQV-ELVTSG-TEAEQM--MEQRTYD--VFLLDWRM-PD-----MSGIEL
SKRI--LEKQPNAKIVIYTGY--DIVPFLNY---FIESGI-TGFVSKT-ASSEQLVTA-I
RCALRDEAVIP---V-HVLRQLRLFEVKAR----------M-EEEVEHIT-----LDMFE
QNILIEVAN--GLSNKEIARKRCMSQRSLERQLSRIFSKLR-VSSRIEAVEKAKQLGL--
---------------IP-EHYMLLTSSSDG------------
>aamyComA
-----------------------------------MARILIVDDHRLVCEGTKRMLEC--
-E-----Q-DFQVDFVTSA--KEAEQM--IEQRTYD--VFLLDWCM-SD-----VSGIEL
SKRI--LQKQPNAKIVIYTGY--DIVPFLNY---FIESGI-TGFVSKT-ASSEQLVTA-I
RCALRDEAVIP---V-HFLRQLHRCEGKEK-----------MEENEQPAV-----LSHLE
QELLMEVAN--GLCNKDIAKKHHTSQRTVERRLSRIFTKLY-VSSRIEAVEKAKQLGL--
---------------IPEHHML--------------------
>cohComA
------------------------------------MDILLVDDHRSVVEGTKLLIES--
-E-----P-DMNVKIETDV--YLVPDL--IKLHKFD--VILFDLYM-PN-----INGADL
AKKV--LEIVPDAVILIYSGF--EIAPHFNL---LMESGV-SGFIAKT-STRDQLIQA-I
RFAARKEAIIP---M-QLLKQLRRQEIVVS------G-----GADQEKVT-----ITNEE
EKLLRELAK--GKSNKEIAKTLMISQRSLEYGLTDIFQKLH-AGSRVEAIKKAKTLGI--
---------------LP-AEDLY-------------------
>bcgComA
-----------------------------------MISILVVDDHVAVGLGTKALIEK--
-Y-----D-EMNV-DVVHNS-IEVEKI--IKNQKYD--VYLIDLQM-PN-----INGLEL
SKKI--LKIHSEASILIFTGF--DVFAHYNL---LIDNGI-LGVLSKT-SSEEQVINA-I
HHAVKKEVVLP---Y-QLVRQLRITENISN------IS--IEDGPERAVS-----LNEEE
KKILVEVSK--GKTNRELAEILNLSQRSVEYKLTDIFHKLQ-VSSRMEAVQKAQELGI--
---------------IY-TLTI--------------------
>sposComA
-----------------------------------MITA--------IRCGIR-------
-E-------------------EAVISF-------------------------------QL
LKQL--RRVE-------------SEPSTNEA---EHNLGD-------------------I
T------------------------------------------------------LSSKE
QEILAGVSK--GLTNKVIATDLSMSQRTIEYHLTKIFSKLG-VSSRTEALFKAKEFGL--
---------------LS-PQIVE-------------------
>sjeComA
-----------------------------------MTNVLIVDDHPAVGMGTKAMIEQ--
-N-----S-EMNVDVVENPG--EVENI--VLNKDYD--VLLIDLYI-PG-----MNGIEL
SKRV--KQKRPDVTAIIYTGF--DLSTHFNM---LVEAEV-EGFVSKT-ASQEQLLTA-I
RCAMRDEVVIP---L-HLFRQLRRTEASVS------PVRINRTKEEEALF-----LNEKE
QSILKEVSN--GFTNKTIAQNLHMSQRSVEYTLTGIFNKLD-VRSRTEALYKAHELGL--
---------------IS-KAK---------------------
>dmiComA
-----------------------------------MIQILLVDDHPSVGEGTKSMIEQ--
-D-----V-EMQVTVVTSSM--EALEL--INNQTFD--VLMFDLNM-PV-----INGLEL
TRRV--ITTNSDTPIIIYSGY--DIAPHFNV---LVESRV-AGFVSKT-ASREQLITA-I
RCALHGEAVIP---V-SLLHQLRRNDARVA------A---SVNEEIKGIS-----IDERE
QAILREVSK--GKGNREIADILLISQRTVEYNLTRIFGKLN-VRSRAEAIVEAKRLGL--
---------------IP-SEDFI-------------------
>tamNarP
-----------------------------------MVRVSVSLYNNLLEEAFEGFLKT--
-L-----K-EIKVVPTPDEG-----EI--FLFDKSG--IINFDLRA--------------
------LSERGVKHLLVDTGI--GEEELLFL---VINFPI-SGVISPD-TTKELLLKC-F
NAVLRGEKWFK---R-ELLNLISGSKGSLK-----------------IDS-----LSDRE
LKVLSLLVE--GKTNKEIARELGISEQTVKYYINQLLKKAN-CSNRVNLVSLFSRIIH--
---------------YV-NCR---------------------
>tjeUvrY
------------------------------------MKVFITDDHELIIDGIQAVLKT--
-S-------VHQVVGSAKTG-SELLHW--LDHNECD--VVILDLKL-PD-----MSGLEV
LKKV--FGRENAPKFLIVSGS--YDAKQIQE---TILLGA-SGYLSKV-ELSKELDEA-L
LKLSQGKRFYT---D-SVIDVIISRQLEQD------------NLITLQSI-----LSPRE
AQALQMLTD--NMETCDICDEMRITKSSFNTLISRMTKKLK-VKRKIGLVVLAIKHKF--
--------------NVG-------------------------
>miiNarP
---------------------------------------MFAGHQRLFANALVSFCQE--
-Y-----DHSTRVITENNSR-LVVTAI--GNPNLWN--LILLDELF-------IRSSVDL
LDKI--SQIKNRVPVAILADP--VLTSRADI---FLRCGI-DGILNKE-DDIESFICG-C
RAIAAGQTWFA---RPWYQEHVKHRLP----------------------------PTPRQ
LQVLTLLAK--GLSNKQIAAYLNCTENTIKVHLRTIYRSLN-VRTRVECLKAAAAEGW--
---------------LS-------------------------
>mscNarP
MAPTSSIRAANDQRDGSRAARPDGADGARAAAEPDRIDVAIADKSPLILAGLDKLLSD--
-D-----R-RFTLVAKLTDG-EEFLEA--ARQQKFT--IAVIGWQL-PT-----LHARDV
LRAL--SRQVAAPKIVVYSGT--NDPAAPAE---TLQLGG-AGFVSKR-APPERLLDV-L
AAVAAGDMVFP-----FVDIRKMRSDPLEN-------------------------LTLRE
RSLLSALGS--GHTNSQLAKDFGVSINTIKFHLRNLFEKLD-VRNRAQAIALFLEMKHGA
YPGGAGGRSMEPAGASR-GRRHRSD-----------------
>hniNarP
------------------------------MPNSTRATIAIADKNPVVRTGLIDVISR--
-D-----G-RFEVKVAVATG-GAFLDA--VEAEPAD--IAIIGWAL-PD-----MTGGDV
LGEL--KRRGIATRTIVYTGE--PGQSVLRR---TIKAGA-WGFMSKS-DEPEVLLEI-I
STVSHGRVSFP-----YVDIEAARHDPLDV-------------------------LTVRE
RELLTALAA--GWTNLQIAARIGISRNTVKYHLKNLYDKLD-VNNRAMAVALYMANEH--
---------------QR-DER---------------------
>aakNarP
------------MNAEWKGQRHGIGIEVVPVVKENSFRVLIAERNPLVIAALGDMLSR--
-D-----S-RFELAESVQTG-KAFLEA--ASTAAPQFDIAVLGWRL-QD-----MDSGEV
LAEM--QRRGLHARVVIFSND--HDISILKQ---CVRLGV-QGFCYQF-DDPAILFDT-L
VAVAHGRICIP-----YMDVSKINDTPLSR-------------------------LTARE
RELLSVLAD--GWTNLQIAARTGISENTVKYHLKNLYDKLD-VRNRAMAVALYASEKN--
---------------RGPHLSSQ-------------------
>esjNarP
-----------------------------------------------MIAALRGLFSE--
-S-----T-NFTVVETARSS-AELCSK--LAFVEAD--CVLLGWQL-DD-----AEAPEV
LADL--GRLGIEPRIVLFADT--DAPSIVSE---AIRLGV-NGLCYQF-EDPEILFAT-L
TAVMKGRICIP---Y-TVLSKIPNRPFQQ--------------------------LTSRE
TELLGMLAN--GWTNVQIATRTGISENTVKYHLKNLYDKLE-VRNRAMAVALYTKERR--
---------------RN-AG----------------------
>bpsu1RcsB
----------------------------MSNVALHTRKVVVADDHPIVLRAVTDYVNS--
-L-----P-GFHVVASVSSG-DALLSA--MREQEVN--LVVTDFTMHQA--NDDKDGLRL
ISHL--MRAYERTPIIVFTML--TNSGVISQ---LCRMGV-AGLVGKE-EEIAELGRVCV
SVARGVSQSLS---P-GMAHRLAAVGSIRP-------------GEAAFNA-----LTPKE
LEVVRLFTG--GMSLTDIARTLNRSLGTVSTQKRSAMRKLH-VDTNVDLINCAREQGL--
---------------L--------------------------
>hee1RcsB
------------------------------MILNKVLQIAIADDHPVVLNALKNELGR--
-L-----P-EFRIVLMAQTG-EKLLES--LQRTPCE--VVITDFAM-PTDDKDESDGFVL
IKRI--RNDYPSTKLIVYTAM--SNSAVVKR---LYRMGV-FSVISKK-EKAEELINACM
ATQTSKQVYFP---V-SLRGELEMSWAQGD-------------AFAQNKE-----LTMSE
LEVVRLFVG--GSSLSDICERLSRTPSTVSTHKNNAMRKLG-LGTDADLIKYAYATGM--
---------------I--------------------------
>iodRcsB
--------------------------MRAKNLLQPQCQVIIADDHPLIIFAVTKVLEN--
-V-----K-EVQLAGSASSA-SGLLQL--LQQVSCD--VLLCDYSFDKE---GELDGLQL
IKQI--QDLYPQIKIVVLTAH--HDVAIALR---ILSLKV-AGFISKSAGEFSGLPFV-I
EQVQMGKSYID---P-VTLDALTLHQLNNG----------KSSESLSEIP-----LSERE
EEVLRLFAS--GMSITEIALHTKRSVKTISAQKKNAMIKLG-VGNVVELLD-AVKRLF--
------------------------------------------
>shew2RcsB
--------------------------MPFSHGYLSKVNIIVADDHPVVVMGIGKIINE--
-F-----K-NFSLVRTVTSI-RALFES--IANDPCD--VLICDYSFEND---DEPDGLLL
LRRI--HRLYPSIKIILLTAH--DDLVIMQQ---AMQIGV-CGFLSKSSDDISILPTV-I
TRVLQGEKYIDPLTSKALVKHMMSNHLSSP--------------TLSISQ-----LTARE
LEVVRMFVR--GMSVTDIAQHTDRSIKTISTQKKKAMQKLG-ASNDIELVNIFNKLF---
------------------------------------------
>smz1RcsB
----------------------------------------------------MSILAE--
-E-----V--------------------------VD--LVVTDFSM-PT--GGRSDGQSM
LQAL--SRNYPKVPVILVTMV--TNATTLNM---AMRTGV-RGLVCKS-SGVDGVRKA-V
DAVLSGGIYLD---P-ELAPCLQDSGRERS------------LSV----------LSPKE
LEVLRLYVS--GPSITEIAGQLRRTVSTISRQRISAMRKLG-ISNDAELFAYAFEERL--
---------------GN-AGGMASGAANGGP-----------
>bpsu4RcsB
----------------------------------MKIDLIVADDHPALVAGIEHALSR--
-S-----N-AIRVVGTASNS-TELVDL--LTCERCD--ILITDYAM-PG--GSHGDGLGL
LSFL--RRHHPDLKIIVFTAI--DNPALIAS---MARLGA-RAIVNKM-DHIDNLIAT-V
QAVYAGASCLP---A-GIGAFASSRLPVDG------------EAPEIERQ-----LSARE
LEIVRLYVS--GLSVNEIAAYLHRSKQAVSTQKMNAMRKLG-IERDAGLFRYAYETGL--
---------------MA-AGVPSASPVSAQAVH---------
>pau2RcsB
-------------------------------MSLHRIRVMVADDHPAISLGISYELSQ--
-C-----G-SLEMLGQVSNS-TELIGR--LDEGDCD--VVIVDYTM-PG--GKYGDGLAL
LSLL--RRRYPHLQLVVFTML--NNPGLIRA---ILKQGI-NCILSKS-DSTSHLLAA-V
SAAYSRNQYFS---P-SIRDIFVNQVLSSH-----------------NER-----LTPRE
AEIVRLFGS--GLTITEIAERSHRSVQTISTQKVSAMKKLG-IKRDADLIRYAAEGYC--
---------------RM-P-----------------------
>heeRcsB
--------------------------------MPYKIRVVIADDHPAIVEGIKQSIAV--
-S-------TIELMDTARNS-TQIIAL--LDKGIAD--VLVTDYAM-PG--GEFGDGLPL
FEFI--LRRYPDIKIVVMTMM--DNPGVLRT---LIALGV-RCIISKS-DDASHLIPA-I
HIASSGGQYFS---P-TVNAIVQTLDKPPG-------------EDNKDVN-----LSKRE
SEVIRLYVS--GMKINDIAAQLHRSKQTVSSQKNSAMKKIG-VASDADLFKYALEVGL--
---------------VPSSSPPQD------------------
>bpsu2RcsB
-------------------------------MTAFSIKVIIADDHPAVLTGLLHALAP--
-V-----S-SIEVVSACRNS-TELLAA--LNEHPCD--VVISDYSM-PD--DNFGDGISL
FSYV--QRRYPGTRLIALTMI--SNPAIIQN---LISHGI-STVLSKS-DEVGHIIAA-V
HASYAKGSYLS---P-TMEAIVNNGHGKTQ---------------GGEVS-----LSPRE
MEVVRLFTS--GLSVNEIANRLKRSKQTISSQKANAMRKLG-LNSDIDLLKYALKVKL--
---------------VE-DTTSH-------------------
>shew1RcsB
----------------------------------MAFKIILADDHPIILTGVRSLMAE--
-M-----QPSCDIVAEANNV-SELWRT--LEQHECD--LLITDFSM-PN--DDNVDGMAM
IKQL--RRKYPNLPIIVLTQV--HNLGVLQA---LLQIGI-QGLLLKK-SVIAELEKT-V
KKVLLGSVYIG-----ETVRELLNEQGINQ--------------YITPVE-----LSLKE
LEVVRLLAN--GMSVTQVASYLHRSVKTISTQKTNAMQKLG-LKSDSELFHYAQQQGL--
---------------F--------------------------
>smz3RcsB
----------------------------------MSLRIIIADDHPVVRIGTRAVIES--
-S-----G-VGRVVGEADSA-QALMTL--LANQPCD--LLVTDYSM-PG--SPQADGFAM
IGMI--RRRHPDLPVLMLSVS--SNLAILRM---VLDSGV-LGLVDKS-SSMDELPQA-I
QSVYRGQPYIS-----RSLRERVDAAGSWR------------MREGDGKP-----LSPRE
VEVLRLLGT--GMTVKEISLQLHKSVSTISRQKGDAMLKLG-LKGDAELFDYLRDGKI--
------------------------------------------
>pvlRcsB
---------------------------------MNNLNIIIADDHPIVLFGIRKSLEQ--
-I-----E-WVNVVGEFEDS-TSLINN--LSKLNAD--ALITDLSM-PG--DKYGDGITL
IKYI--KRHYPNLSIIVLTMN--NNPAILSA---VLDLEI-EGIVLKQ-GAPADLPKA-L
AALQKGKKFMP-----ESVAKLLEKVNANG---------------YGDKR-----LSPKE
SEVLRLFAE--GFLVTEIAKKLNRSIKTISSQKKSAMMKLG-VDNDIALLNYLSSVTI--
---------------DKEINGES-------------------
>ypaRcsB
---------------------------------MNNLNVIIADDHPIVLFGIRKSLEQ--
-I-----E-WVNVVGEFEDS-TALINN--LSKLDAN--VLITDLSM-PG--DKYGDGITL
IKYI--KRHYPDLAIIVLTMN--NNPAILSS---VLDLDI-DGIVLKQ-GAPADLPKA-L
AALQKGKKFTP-----ESVAKLLEKISANG---------------YGDKR-----LSPKE
SEVLRLFAE--GFLVTEIARKLNRSIKTISSQKKSAMLKLG-VDNDIALLNYLSSVTI--
---------------SQVDKEL--------------------
>pajRcsB
---------------------MSINCCSKVTNKMNNLNVIIADDHPIVLFGIRKSLEQ--
-I-----E-WVNVVGEFEDS-TALINN--LSKLDAN--VLITDLSM-PG--EKYGDGITL
IKYI--KRHYPDLSIIVLTMN--NNPAILSS---VLDLDI-EGIVLKQ-GAPTDLPKA-L
AALQKGKKYTP-----ESVAKLLEKISAGG---------------YGDKR-----LSPKE
SEVLRLFAE--GFLVTEIAKKLNRSIKTISSQKKSAMMKLG-VDNDIALLNYLSSVSA--
---------------TQIDKD---------------------
>etcRcsB
---------------------------------MNNLNVIIADDHPIVLFGIRKSLEQ--
-I-----E-WVNVVGEFEDS-TALINS--LPKLDVN--VLITDLSM-PG--DKYGDGITL
IKYI--KRHFPELSIIVLTMN--NNPAILSA---VLDLDI-EGIVLKQ-GAPTDLPKA-L
AALQKGKKFTP-----ESVSKLLEKINASG---------------YGDKR-----LSPKE
SEVLRLFAE--GFLVTEIAKKLNRSIKTISSQKKSAMLKLG-VDNDIALLNYLSSVNI--
---------------MPNDDKA--------------------
>ecoRcsB
---------------------------------MNNMNVIIADDHPIVLFGIRKSLEQ--
-I-----E-WVNVVGEFEDS-TALINN--LPKLDAH--VLITDLSM-PG--DKYGDGITL
IKYI--KRHFPSLSIIVLTMN--NNPAILSA---VLDLDI-EGIVLKQ-GAPTDLPKA-L
AALQKGKKFTP-----ESVSRLLEKISAGG---------------YGDKR-----LSPKE
SEVLRLFAE--GFLVTEIAKKLNRSIKTISSQKKSAMMKLG-VENDIALLNYLSSVTL--
---------------SPADKD---------------------
>pccRcsB
---------------------------------MSNLNVIIADDHPIVLFGIKKSLEQ--
-I-----E-WVNVVGEFEDS-TALINN--LPKLDAN--VLITDLSM-PG--DKYGDGITL
IKYI--KRHFPHLSIIVLTMN--NNPAILSA---VLDLDI-EGIVLKQ-GAPTDLPKA-L
AALQKGKKFTP-----DSVSKVLEKISASG---------------YGDKR-----LSPKE
SEVLRLFAE--GFLVTEIAKKLNRSIKTISSQKKSAMTKLG-VENDIALLNYLSSVNG--
---------------GATQVD---------------------
>pau3RcsB
----------------------------------MKTRVILVDDHALTLIGMRYLLSA--
-Y-----D-DLRIVAQAQDA-DGLLAQ--LEAHPCD--LLITDLMM-PG--SQQADGLRL
VQKV--RRRYPDLPIIVVTML--GNPALVSS---LLKLGI-HGLVSKR-GMLDDLPKA-I
RHAGRRPFISR-----SIAHLLEVGEAEHG------------KPLASLEQ-----LTPRE
VEVLRLYGS--GLAVGEIAIRLCRSKQTISAQKSSAMRKLG-LDSNAGLFIYIRENGL--
---------------A--------------------------
>bpsu3RcsB
----------------------------------MSVQVLIADDHPLVLLGVRHMLAG--
-M-----G-DVSIVGEAHDP-AGLLAL--LAATPCD--IVITDFAM-PE--QPAADGLAM
LTAI--RDGYPSVRVIVLTML--DNPVLMHT---MRQAGA-LAVLSKR-GDLDELPRA-L
AAVYQGRPFVGTHAGAAGGGAMRGTDAPRQ-------------------------LSPRE
IEVVRLCAT--GMTMTDIANRYGRSIKTVSTHKHNAMGKLG-LKSDVDLFMYATENGL--
---------------V--------------------------
>axn2RcsB
-----------------MQNNPYAVPANLTAPRMQRLRIVIADDHPLVLMGMTDLLNK--
-------DLSFDVVATLASP-TALVEH--MKRDLPQ--VVITDYSM-PG-DEIYGDGIRL
VKYL--IRHFPGARIVVLTMV--SNPMIISA---LYDAGV-EAVVFKR-DDLGEIVTA-L
HALQLGRKYYP---P-GFQREGSLAARHKF-------------IGERINS-----LSPKE
FEVLRHFIR--GESMMQVADSLKRSVKTVSGQKISAMRKLN-VQTDQELVAFCVESGM--
---------------FQ-------------------------
>smz2RcsB
----------------------------------MTTRILIADDHPIVLAGIRDVLAG--
-------ELDLDIVGEAADP-ATLIEL--MTRTRPQ--AVITDYSM-PG-GDRFGDGIKL
ISFL--RRSFPETRLLVLTMV--SNPSLVAA---MYAAGA-GGVVLKS-HGLGSLVQA-L
RVVLADRVYRP---P-GLLPVAASEPADAD---------------AVRAR-----LSPRE
LEVIRLFTS--GMSVGDIARQLQRSAKTVSTQKISAMRKLG-VDSDQALIEYCLQASL--
---------------FG-------------------------
>axn1RcsB
-----------------------------------MTRILLADDHQVVILGVRNVLEG--
-V-----A-RYHIVGEALNA-AELIRK--ARELAPD--IIITDYNM-PS-EDGYGDGLAL
VQYL--RRNFPRVRILIHTMI--SSPVIVAS---LYEEGV-SGVLFKS-GDLAEMLTA-L
GTLENNQIYRG-----APQAPAANHPGGSH------------DAAARIAR-----LSPKE
LEVLRHFLS--GTSVGDIARVMNRSVKTVSTHKIAAMRKLD-VETDHELVMFGVNHDL--
---------------FK-------------------------
>pau1RcsB
------------------MRPGSIVGIRTQEKPMSKLKIVLADDHPIVRMGVCDMLER--
-D-----G-RFEVVGEASTP-SELVEV--CRQSEPH--IAITDYSM-PG-DERYGDGLKL
IDYL--LRNFPRTKVLIFTMV--GNRLILDS---LYDHGV-SGVVLKS-GELDELLLA-L
DVVKQNRVYRGANML-DPTSVLANRDEVES----------------RFAR-----LSMKE
FEVLRHFVS--GSNVCDIARLLKRSVKTVSTQKVSAMRKLE-VNSDQALMTFCVHANL--
---------------FH-------------------------
>sphnFusR
--------------------------------MKTTSHAIILDDQKIVAFSFALLLKR--
-E-----C-GIELVQSFSQG-SEFLQF--LRAFGKQELFVFLDYYL-PN-----ENGLSL
LTEI--RRINGDAKVIFLTGA--TAPAVISS---ILQYRP-EAVLSKS-CELSEVFAC-F
EAIKKKELYIC---S-EFERILSTYDKK--------------IKT----------FTPRE
IEVLQYFSE--GYSVAETASRTFLSPHTVVAHRRKMMAKAA-CQTIGQMLKYAREHNL--
---------------I--------------------------
>maesUvrY
---------------------------------MERYHIQLISESSLIRHGLLCLLNK--
-E-----Q-GFSLMPQVKCSPPSCYKA--CSTRETD--LIIMDITS-GT-----HSCIDC
IRQI--AKRHPKVNILVLIWQ--EHYSFVNE---AINNGA-KGVLSME-ADPPLFIEA-I
QTVAAGRQFIE---P-SLTQAIAEVPYRNV--------------SNPFDL-----LSPRE
KTVLLLILK--GQDTVSCASRLLISKKTVANHYTRIKKKLA-VNDLGQLTLLAIRHKF--
--------------ILP-------------------------
>cbaeUvrY
-----------------------------------MKQILIVDEQPITRYGLTKLIQD--
-------QFPGIMILEASTD-IEFHNI--LKRNTID--LLIMDLSF-PG-----GDIFNS
IELI-----RDKVKILVFSNY--DESVYGLK---CLKMGV-SGFIHKS-ASINLVRSA-V
KSILAGKKFIS-----ETLSEQLVHLSLHD------------WQLNPFDN-----LSNRE
LEVATMMEQ--GISLPEISRQLNLGYSTCNTYKRRLYEKLE-IRNSHSLTRLMRVYGL--
---------------AK-------------------------
>sbxUvrY
---------------------------MKTKNAVSTFTVLIADDHEIIRRGLKGLISD--
-F----WP-GVEIIHASTLE-QALVET----EKSPS--LIIIDVNL-PG-----GNNLKV
IDQI--KLVQPNAKILVFSSL--NENIYAVP---YLKSGA-SGYLTKN-AEESEIVTA-I
TTILAGSRYSS---R-NVKENMFNSILGND-------------ADNPFTK-----LSGRE
LEVAELLTK--GIGVLEISNQLNLQMGTVSTYKLRLFQKLK-IKSIIELAEKMSIYER--
------------------------------------------
>rspNarP
---------------------MYSGSQSGGTDQEQNVSLLVAGDHELLRDAISEILRR--
-E-----G-GFSVEVTGSRE-GVLKQI--EERGGFD--VILLDLQM-PG-----MSGLDS
LREV--ATSNANGAVAILAGE--LTRDVVMS---AFKAGA-RGYIPKT-LPLRALPIA-L
RLIASGESYVP---A-WLTNGGGTTQADGP-----------------SFD-----LLPEE
LQILEEVSD--GRTNKQIAFTLNVTEGAIKMKMRAICMKLG-AKNRTHAVVIARQHMM--
---------------LR-------------------------
>xhrNarL
----------------------------MDESRRNPVRLYLLDDHTLFREGLLRLLGA--
-D-----A-RFDVVGQSGNL-AQAIVQ--IASLAPD--VVILDYDI-GE-----YNALDY
MRRQ--ADQAKRPATLVVTAG--LPERDALA---LIRLGV-SGICRKD-VSTDELIDS-I
HAVAMGRVLID---Q-RYLQSLVAQDTQES-----------------RPS-----FTERE
REVLRGLLR--GQSNKLIARQLGSSESAIKATFQQLFNKLD-VRSRSQLVMVILQDYR--
--------------DLV-------------------------
>nppNarL
----------------------------------MYSDVCLVSECEITREGLGNILKS--
-E-------GFNIIGSYGAI-KDLEKQ----DFGAEFFFVLDGIAA--------DDQSDA
VQKV--KARFDTVPVVILSER--FDFNTMLE---CFQSGA-QGYIVRS-MKALPLTTS-L
RLAAMGERVLP---P-DLVDVFEQQTFTPVLRTAEKP-----DEEVNRAR-----LSPRE
LDVLCCLMA--GYSNKVIARELMVCEATVKVHVKAILRKLN-VHNRTQAAIWASSRGL--
---------------SD-MELHA-------------------
>schNarP
----------------------------------MMAQIAIVDDHPIFLDGMAQFLNS--
-H-------GHDILFCARSV-EEALER--MEKAEPD--LLILDVSM-KS-----GGGLAI
LSAL--RNGGSTVPVIFMTVH--IRPEQTLE---AIKLGV-DGVVLKD-SDPNELLSC-I
QQVMGGNKSIA---PFVMEQALVHSISAPA------------NEANVLAA-----LTDRE
LEIAGLIRA--GLRNREIAGRCGLTEGTVKVHLHSIFQKLN-IKSRSELIIMMMSMDS--
---------------EM-PAVGVEH-----------------
>smkNarL
-----------------------------------MHSVLLVDDHPLLLRGLQDIIAA--
-A-----P-DFDVVGATASG-VEAISL--ISRLQPD--IAVLDVAM-PG-----MGGLEI
LRAI--RGTRRLTRVIFLTAT--ISGPQIAE---ALKMGL-SGLLLKE-YAPEALLDC-M
RQVAMGGKWLP---A-DLMANASQVSNDAP--------------LERFSL-----LTPRE
REISALICG--GLSNRMIASRLGTSEGTVGIHLHNIFRKLD-ISNRATLAALHVQYTN--
---------------PL-RS----------------------
>htrNarL
------------------------------MKSPTTANAIVVDDHPLFRRGVVELLNE--
-S-----D-RFDVMQSYGSA-LDLIED--MPEIPPD--LLLLDLQM-PD-----MSGIEA
LKAL--RPQLTDTKIVMLTVS--MDSQSLME---AISIGA-DGYLLKD-TDSEQILDH-L
SAVLAGKIAID---E-SAVTLLAQGIRTQG--QPAPTQREPENHEDILNE-----LTERE
RQTLELISK--GLSNKLIARELGISDGTVKVYVKNLLRKLD-LHSRLELAAWNHRLKA--
---------------SQ-TDESS-------------------
>sgbNarL
-----------------------------------------------MRTGGRA------
--------------GDAVGG-------------RPE-----MDFAT--------------
------------------------------------------------------------
-------------------------------------------------------LTERE
LEVLVLLAS--GEQNRWLARRLGITERTVRAHTSSIVRKLN-LKSRFEAAIVSYLHAE--
---------------DI-RGHQGAASAI--------------
>sthNarL
----------------------------------------MVDDHPLVRNGIRQVLSL--
-E-----P-DMEVVGEAGDD-QEALRL--AQELRPD--VILLDLAL-PR-----RTGLEL
LPRL--REELPETQVVILTYS--ASEQDAIA---ALQAGA-AGYLVKS-MAPEALAAR-I
REAFRGDVPVS---G-SVMRNVLRAMSTPSELPPPTPGGQPGAGEAAESL-----LSPRE
AQILRRIAA--GNTNREIAEQLGLSENTVKNYVKSILAKLN-LENRVQAAAWALNNPW--
---------------AV-HEGDEP------------------
>axoNarL
----------------------------------MPIRILLVDDHTLFRSGMRLLLQR--
-Q-----P-DFEIVAEAGDG-VEGLKR--AKELKPD--VVLLDLNM-PG-----LSGLET
LQLL--TQDLPSCAVIILTVS--EEADELGQ---ALRDGA-RGYLLKN-IDAEALTSA-I
RRAAAGEPVIA---E-SMTAKLVEQFRGQA---SLAAQAP--AGQAERHR-----LTARE
RQIVQCLAR--GASNKVIARELDVSESTVKIHVQNVLKKLN-LTSRVQVAVYAVEHGL--
---------------HG-DDPA--------------------
>darNarL
--------------------------------MSERIRVLLVDDHTLFRSGIKSLLQR--
-N-----D-DFEVVGEAGDG-LEGIKR--VRSLKPD--VALLDLHM-PG-----VSGLEA
VKVI--SEEMPEVRVLMLTVS--EDAQDLMD---ALRAGA-SGYLLKN-IETDMLVDA-I
RRAAQGESVVS---Q-QMTAKLIQGVRNPP--------------KAETATIERDRFSPRE
RDILASLAQ--GESNKEIARKLDLAESTVKIHVQNIFKKLN-MSSRVQVALYAVENGY--
---------------GHGRPY---------------------
>coqNarL
--------------------------------MQTKIKILLIDDHSLFRSGLKFLLNN--
-Q-----E-DIEVIGEAQNG-SEGIKL--AQKLNPD--IILLDLDM-PR-----MGGKET
LQNL--LNINPDLNVLILTVS--EDNDDLIQ---CMTLGA-KGYLLKN-INTDFLLDS-I
HKVYEGNNILS---P-AMISTLIDQFRPNE--------KE--KDEDLYDS-----LTPRE
KEILAWLTK--GISNKEIARFLSVSESTIKLHVQNILRKLN-LHSRVQAAIYALEHGF--
---------------DK-TP----------------------
>nmqNarL
----------------------------------MTIKIILIDDHTLFRSGIKALLSR--
-Q-----H-GFEVIGEAADG-LSGIKM--ISRLQPD--VVLLDLDM-PG-----MNGREA
LSQI--ISINPQQAVIMLTVS--EDSDDLTE---CIRIGA-RGYLLKN-INADFLLES-I
RKVAEGDNVFS---P-EMTAKLVKSLISPQ----------PAQGTQALSS-----LTPRE
LEILGYLAA--GHSNKIIARHLDLAESTVKVHVQNLLRKLN-LSSRVQAAVYAIRHNV--
---------------PQ-PVLE--------------------
>alvNarL
------------------------------------MRVLLIDDHALFRFGLQELLER--
-R-------GIEVVAAVGES-STGLER--VAETRPD--VVLLDMRM-PG-----LNGLEL
LRRL--RAAHQSMPIAMLTTS--AEERDVID---SLQSGA-QGYLLKD-MEPDALIAA-L
GEIVQGRTVVA---S-ELTGVLARAVRGES-------------TPVPVVSGGAADLTPRE
QEILCHLAE--GQSNKTIARELGISEGTVKLHVKAILRKLD-VHSRVEAAVIAVERGL--
---------------CERGGSGGCGGVSGGGGDSGAGGRGSP
>slimNarL
------------------------------------MRVLLIDDHALVRKGLEELLR---
-S-----R-GVEVVASVGSG-EEGIQQ--ALALAPD--VVLLDIKM-PG-----MNGIET
LEKL--RAGNVTVPILMLTMS--RDDADLRA---ALRGGA-AGYLLKD-MEPEDLVPA-L
EAALRGDNVVA---K-EMVGTLARIVQGQA-------QEPPKRSAAPLSD-----LTPRE
MEILSHVAE--GQSNKMIARDLNITDGTVKLHVKAILRKLG-VHSRVEAAVIAVEQGL--
---------------GR-KKAQNNES----------------
>fblNarP
--------------------------------MAEPWQLLLVDDHPMLRRGLCQLLAG--
-D-----P-RFLSPWEAANG-PEALAL--LARQQPD--LVLLDLNMRP------LSGLDT
LRAI--RRDFPRLKVVMFTVS--DHPRDVQA---VLDAGA-NGYLVKD-SEPEELVEG-L
AEVMAGQAVLT---P-RLEGALAEAEENWA------------------AQ-----LTPRE
RQIAELIAE--GKSNKAIGEALFISEGTAKVHVKNLMRKTD-CHSRVELALKVREG----
------------------------------------------
>xboNarP
---------------------------------MHNHSVMIVDDHPIIRHGLKRLIEL--
-E-----R-ELIVTAETDNG-EDAINI--ACQIKPD--IILIDLKI-HG-----LSGIDT
IKSL--RRKGLDSYVLVLSDS--DNRGDIYD---AIDAGA-NGYLLKD-IELTPLISK-I
KKAANGDAVYS---E-KVYQYLSTRHLYID----------------PLSK-----LTKRE
LDVLKEISE--GMTNKEIADFLFISEETVKVHTRNLLKKLK-SRSRLEATIIYLRHRK--
---------------PELV-----------------------
>psyNarP
--------------------------------MSNAIRVMIIDDHPLMRKGIAQLLSL--
-D-----S-KFEIVVEAKSG-EEGLEF--ANQYQLD--LILLDFNM-QG-----ISGLET
LKRL--RSQGHLTKIIILTVS--DNKQDVIA---MINHGA-NGYFLKD-SDASLLLSN-I
NKVLAGELVLS---D-DLIKYLNDLDEEDN-------------IREKLNN-----LTKRE
RQILQEIAK--GQSNKEISINLHISEGTVKVHVKSLLKKLQ-AKSRVEAAIVYLQQPK--
------------------------------------------
>sbsNarP
--------------------------------MGKPYSVLVVDDHPLLRKGICQLIAS--
-D-----P-DFSLFGEAGGG-LDALTA--VATDEPD--IILLDLNM-KG-----MTGLDT
LNAM--RQEGVTSRIVILTVS--DAKQDVIR---LLRAGA-DGYLLKD-TEPDLLLEK-L
KNAMLGHRVIS---D-EVEEYLYELKDATD-------------EQEWISS-----LTPRE
LQILEQLAE--GLSNRMISEHLHISEGTVKVHVKNLLRKAN-AKSRTEMAVRYLNQ----
------------------------------------------
>ahhNarP
-------------------------------MDEMKYSVLVVDDHPLMRKGIVQLLAL--
-E-----E-NIEVVGEASNG-TDAVAM--AKESEPD--LILLDLNM-KG-----LSGLDT
LKAL--RTEEVTSRVVILTVS--DARQDVVA---LLKAGA-DGYLLKD-TEPEMLLAQ-L
ADVMTGKQILS-----EPLRPYLENIYELD------------HLQQKLES-----LTRRE
MQILREIAK--GLSNKQVASVLHISEGTVKVHVKSLLKKLE-AQSRVEAAVMYLEQRN--
------------------------------------------
>myaNarP
-------------------------------MLDNSYTILVVDDHPLMRKGIVQLLTL--
-E-----E-KFNVIGEASDG-VEAITL--AKQHEPD--LVLLDLNM-KG-----MSGLDT
LKAL--RAEELSSRVVILTVS--DNKQDVIK---LINAGA-DGYLLKD-SEPDVLLKQ-L
QDVLSGQQALS---E-SLVGYLDCLHEDNN-----------------FEE-KLAKLTKRE
NQILLEISK--GYSNKHVASNLHISEGTVKVHVKSLLKKLE-ASSRVEAAVMYLEFNQ--
---------------TSA------------------------
>vcrNarP
----------------------------------MSCRVLLVDDHPLMRRGINQLLSF--
-E-----E-EFEVVAEAGSG-AEAIAL--AHDLQPD--LILLDLNM-KG-----MSGLDT
LTAL--RTDECDAYVVILTVS--DSAADIEA---LVKAGA-DGYLLKD-TEPDQLVAL-L
KQAMQGEKAFS---E-SVERYLLNREHTSN----------------PFEA-----LTERE
MQIMSEVAK--GYRNRQIADRLFISESTVKVHMKSLLKKLD-VPSRTAATILYLERYA--
---------------NA-------------------------
>hiaNarP
--------------------------------MQDKLKVLLIDDHPLMRRGIKQLVEL--
-D-----D-NFEVVADVSSG-TEGISV--ALQTSPD--VIILDLNM-KG-----LSGLDT
LKGL--RAEGVDARILILTVS--DAKNDIYT---LIDAGA-DGYLLKD-TEPDTLLEQ-I
KRIAQGEVILS-----DSIKNLLLERTHED---------------NPLDS-----LTDRE
MGVLRQIAT--GLSNKQIAAQLFISEETVKVHIRNLLRKLN-VHSRVAATVLFFEQNR--
------------------------------------------
>ecoNarP
------------------------------MPEATPFQVMIVDDHPLMRRGVRQLLEL--
-D-----P-GSEVVAEAGDG-ASAIDL--ANRLDID--VILLDLNM-KG-----MSGLDT
LNAL--RRDGVTAQIIILTVS--DASSDVFA---LIDAGA-DGYLLKD-SDPEVLLEA-I
RAGAKGSKVFS---E-RVNQYLREREMFGA-------------EEDPFSV-----LTERE
LDVLHELAQ--GLSNKQIASVLNISEQTVKVHIRNLLRKLN-VRSRVAATILFLQQRG--
---------------AQ-------------------------
>patrNarP
------------------------------MSEKPSYRVLIVDDHPLMRRGIRQLLAT--
-D-----A-IFDVIGEASNG-VEALSL--ANRDSPD--IILLDLNM-KG-----LSGLDT
LHAL--RRDGICARVIVLTVS--DAPSDIYA---LMDAGA-DGYLLKD-SAPEHLLDS-I
RSSDAFSEQVR-----DVLRHRIAIKETPS----------------PFTV-----LTERE
LDVLQEVAS--GLSNKQIAAVLYISEETVKVHIRNMLRKLN-VRSRVAATVLYLETRG--
---------------Q--------------------------
>plfNarP
-------------------------------MAQPALTIMIVDDHPLMRRGIRQLLAL--
-E-----P-QLQVIAEASNG-TEALAE--ARRLTPD--IILLDLNM-KG-----MSGLDT
LKAL--RHEGISSRILVLTVS--DARSDIYA---LVDAGA-DGYLLKD-SEPEILLRQ-I
MQALQGETVFS---D-AVRHALSMRHNSDD----------------PFRL-----LTERE
RGVMQEVAR--GLSNKDVAHALHISEETVKVHIRNVLRKLD-VRSRVAATIMWIERRN--
---------------S--------------------------
>smarNarP
-------------------------------MVMKQYRVMIVDDHPLMRRGIKQLLGL--
-D-----A-RFGVVAEAGNG-SEAVAL--ALQHAPD--VILLDLNM-KG-----MSGLDT
LRAL--RDEGVDARIIVLTVS--DARSDLYA---LIDAGA-DGYLLKD-SEPEQLLEH-I
SAAAEGQNVIS---D-AMADYLLARSEQRD----------------PFAA-----LTERE
LDVLQEVAR--GLSNKQVAAQLHISEETVKVHIRNILRKLD-VRSRVAATVMYLEYKS--
---------------H--------------------------
>pfqNarP
-----------------------------------------------MRRGVRQLLEL--
-E-----P-SLNIVAEASNG-NEAVTF--ACQLLPD--LILLDLNM-KG-----LSGLDT
LKAL--RNEGIAARIIVLTVS--DSRSDIYA---LLDAGA-DGYLLKD-SEPELLLEK-I
LQAANGENVFS---D-IILEYLATRDDQSD----------------PFES-----LTERE
LDVLQEVAR--GMSNKQVASHLHISEETVKVHIRNMLRKLN-VRSRVAATVMYLERKS--
---------------Q--------------------------
>edlNarP
--------------------------MEHPTSTTAPFRVMIVDDHPLMRRGVRQLLEL--
-D-----S-VFSVVAEASNG-SEAIAL--AERSQPD--LILLDLNM-KG-----LSGLDT
LKAL--RNEGIDARIIILTVS--DARSDVYA---LVDAGA-DGYLLKD-SEPEALLAQ-I
RQAAEGRSVFS---E-SVIAYLSTRSEIAD---------------------PLADLTERE
LDVLQEVAR--GMSNKQIAAQLHISEETVKVHIRNLLRKLN-VRSRVAATVLYLEYKN--
---------------S--------------------------
>gapNarL
-------------------------------MEQIKSSILLIDDHPMLRNGIKQLIHT--
-V-----N-YFEIVGETGSG-IEGIKL--AEELDPD--IILLDINI-HD-----VNGLDI
LRVL--REKNISSRIIMFTVS--NAKEDIIT---ALKIGA-DGYLLKD-MEPEDFIKA-L
QDISLGKVIMD---D-AISHIILNYMRHGD-------EPTTKPIHDV-SL-----LTPRE
HEIFHLLVQ--GLSNKLIAKDLDIVESTVKVHIKSIFKKLN-FKSRMEMTVWYLQSKE--
------------------------------------------
>sbjNarL
-------------------------MYNDAFLEEEKSTILLIDDHPMLRNGVKQLIGM--
-V-----D-NLCIVAEANCG-KDGIEL--ATKLDPD--LILLDLNM-PE-----FNGLET
LTKL--RECELSSRIIVFTVS--NYEGDIVN---AFKYGA-DGYLLKD-MEPEDLLQS-I
QKAAAGKIVLS---D-EIAPILATGLRHNP-----------PATKRDIES-----LTARE
KDIIRLVSQ--GLSNKMIARKLIITEGTVKVHVKNLLKKLS-FKSRVEATVWILQENI--
---------------F--------------------------
>ecoNarL
------------------------------MSNQEPATILLIDDHPMLRTGVKQLISM--
-A-----P-DITVVGEASNG-EQGIEL--AESLDPD--LILLDLNM-PG-----MNGLET
LDKL--REKSLSGRIVVFSVS--NHEEDVVT---ALKRGA-DGYLLKD-MEPEDLLKA-L
HQAAAGEMVLS---E-ALTPVLAASLRANR-----------ATTERDVNQ-----LTPRE
RDILKLIAQ--GLPNKMIARRLDITESTVKVHVKHMLKKMK-LKSRVEAAVWVHQERI--
---------------F--------------------------
>hcoNarL
---------------------------MGQPINETPASILIIDDHPLLRRGVAQLLEL--
-E-----D-DLLLIGDTGVP-QEGVRL--AIELDPD--MVLLDLNM-PE-----MDGIQT
LKRL--RDEGFAGRVVMFTVS--DHEEDLVA---ALRGGA-DGYLLKD-MEPEEMVRQ-L
RQVALGRMVVSESLTALLAEALRNQRSAPA--------------TPDIHS-----LTQRE
REILRELAA--GLSNKLIARKLDITEGTVKVHVKHLLKKLN-LRSRVEAAVWAVQEGI--
---------------DR-------------------------
>ocmNarL
---------------------------------------MLVDDHPMLRRGLSDLLSM--
-E-----A-DLLPVAQAGSG-EEAVAL--ANALNLD--LILLDLNM-PG-----MDGIET
LHAL--RNSDIEARIIIFSVS--DDKQHVLE---ALQAGA-DGYLLKD-IEPEELIEQ-I
RLAAHDQLALS---P-ELTHVLAEAIRGRN-----------KSTKVSPML-----LTKRE
KEVLKLIAK--GHSNKMIARHLTIAEGTVKVHVKRLLNKLG-MRSRTEAAVWVVENEL--
---------------H--------------------------
>pafNarL
-------------------------MTDMPATADEPVRLLLVDDHPMMRKGVAQLLEL--
-E-----D-DLSVVGEAGSG-EEALRL--AAELDPD--MILLDLNM-KG-----MNGLDT
LRAL--REAGVDARIVVFTVS--DDKGDVVN---VLRAGA-DGYLLKD-MEPERLLEH-I
RQAATGQMTLS---P-QLTQILAQALRGDD-------------RSKSLDE-----LTERE
RQILRQIAH--GYSNKMIARKLDITEGTVKVHVKRVLHKLG-MRSRVEAAVWAVENDL--
---------------V--------------------------
>dunUvrY
-------------------------------MAKSDMKILLVDDHDIVLRGMRHLIEDIL
GE-------ECHVDGAMTAA--EALSQ--TSFRTYD--LCLLDVEL-PD-----APGITL
LRKI--RQICPGIKIIVNTIH--EELWIIKD---YFDAGV-EGILFKD-VLSSEIATA-I
RRVADGDTYFC-----KRAEQLRRLIETYE-------------------M-----PSPKE
LEVLRLIAS--GKKTDDIAAEMGLSSNTIETHRRHLLSKLH-ARNSAELVLNAVNHGL--
---------------LP-TSRI--------------------
>psehNarL
-----------------------------MTRTDGRAGVFVVDDHPVVADGVTALLAA--
-T-----T-DLTVIGSSTER-PMAITQ--VERIRPA--VVLLDLRM-HG-----NYAPGM
PAAI--KGVAPDTRVLLHTAT--EEPEPVQA---ALTAGA-DGVVYKD---SRLLVEA-L
RAVLAEDVPFV-----DPRLGLRDPVRGDG--------------RSALQV-----LSPRE
YELLCAIAD--GRSTREMARDLFLTESTVRSYLKSLFTKLG-VHSRVEALAEARRLAL--
---------------I--------------------------
>gfoNarL
-----------------------------------MIRLVIAEDHTALIDGIKVFFEY--
-E-----E-DIEFVGFANNG-QELIEL--TRRKKPN--LIITDIRM-PV-----MDGIQA
TKEI--LEEFPNIKIIAFSMF--DQDKAVQQ---MLEAGA-SGYILKN-SSLKELLYA-I
RKVHEGEHYYD---P-NITVKQKSVSPKSK-------------AV----------LTGRQ
REILKLIGQ--GRTNQEIADQLFIGKTTVETHRKNMIRKLG-LQGAGELLRYALEKKY--
---------------DF-------------------------
>pngFusR
------------------------------------MHIGIIEDHQLVRDSFKKLLEL--
-Q-----P-DWKVIIEACSV-NEAKLA--VELEQPD--IFIVDISLNGK-----ETGLTF
LSYL--FEHFPNIKTIVASMH--DHEPYVSN---ALRLGA-LGYVSKR-SASEELIDA-V
KSVALGKRYIS---E-DVNFALTTESSALT-------------------L-----LTNRE
IEALPLFSK--GLNAKQVAQALGIMPKTAHVHKANIYTKLN-VTTSFELLKIAIDVGV--
---------------IQ-LDELT-------------------
>amgFusR
------------------------------------MHILIIDDHEIVRDGIKTLIEQ--
-E-----Y-GWHVSYAVSSL-DALPSF--ATLDDID--VAILDISL-AQ-----ESGFDT
LIKI--KKDAPFIKCLMLSMY--DHVGYISK---ALELGA-DGYVTKN-AATKELMDA-L
ESLEKDENYLS---T-DISKKLAFGDKQLT-------------SI----------LTERE
KEIFLLLAK--GFQPKQIAYYIDTAPKTVMVHRTNIYKKLN-VTSQFGLLRIALETGY--
---------------LD-VSDVIYDDTLVKAN----------
>djaFusR
-----------------------------------MYSIVLVDDHAIVREGFKRLIEM--
-E-----P-DLEVVAECRSA-DDAVEA--VGSRRPD--LVALDLSL-PD-----GSGLPL
IEHL--RSVAADTRIVVLSMH--DGEPYVSE---ALRRGA-SGYVTKG-VAPEELVAG-L
RAVMQGECFLS---S-DLRKRRAERPSEAR---------------DPIHR-----LTARE
REVFLLLAA--GRAPKQVAGELGIGQKTVYIHRASLMGKLG-AGSELDLYRMAAERGL--
---------------LPRKN----------------------
>vcoFusR
-----------------------------------MITIALVDDHTIVRSGFAQLLNL--
-E-----Q-DIRVQGEYESA-KAAFHA--LTQAEVD--VAIIDISM-PD-----ENGLSL
LERL--RQHNPRFKAIILSIY--DSASFVKK---ALDAGA-QGYLSKR-CGPSELVSA-I
RTVASGRRYLC---A-DALVNLSNPDINNV-----------------LAD-----LTKRE
VEVFDLLVQ--GKEVKEIAQTLFLSHKTVHVHRANILSKLN-LTNNVDVIRFALQHHL--
---------------LV-EG----------------------
>pfqFusR
-----------------------------------MIKIALIDDHIVVRSGFAQLLSL--
-E-----E-DIQIVGEFNSA-AQAWPY--LLKGGCD--IAILDISM-PD-----ESGLSL
LRRI--RQVNADFKAIFLSIY--DTNAFVKN---AVDAGA-SGYLTKR-CGPEELVRA-I
RTVYGGGFYLC---A-DALKALRQTAVVPK----------------ELQM-----LTPRE
KEIFDLLIN--GLSAREIAEKLNLSHKTIHVHRANILAKLH-CDSIVELVHFALEHQL--
---------------LT-EK----------------------
>pheiFusR
-----------------------------------MIKIALIDDHIVVRSGFAQLLTL--
-E-----P-DIRIVGQYANA-QEAWPN--LISHDID--VAIMDISM-PD-----ENGLQL
LTRL--RQVKPDFRTIILSIY--DTTAFVQS---ALDAGA-SAYLTKR-CGPEELVQA-V
RSVHQGGCYLC---S-DAMRALRHAPQQKQ----------------GMQE-----LTPRE
REVFNLLVA--GLSVKVIAEQLILSHKTVHVHRANVLSKLQ-CENTIDLVHYALEHNL--
---------------IS-R-----------------------
>xhoFusR
----------------------------------MKIKIVLIDDHVVVRSGFAQLLTL--
-E-----N-DITIVGQYSST-SEAWPN--LLKKRID--IVIMDIAM-PD-----ENGLQL
LTRL--RPKYPDFRTIMLSIY--DTAALVQS---ALDSGA-RGYLTKC-CGPEELIQA-V
RTVHKGEIYLC---A-DALKALRQKPHEVN----------------ALKL-----LTSRE
KEIFNLLIR--GTNVKNIAEQLELSHKTVHVHRANILSKLQ-CNSTIELVHYALQHQI--
---------------IT-G-----------------------
>encFusR
-----------------------------------MIKVVLVDDHVVVRSGFAQLLNL--
-E-----E-DLVVEGQFSSA-AEAWPV--LSRNDID--VAVMDVAM-PD-----ENGLSL
LKRL--RQQRPTFRAIILSIY--DTPAFVQS---ALDAGA-SGYLTKR-CGPEELVQA-V
RTVGMGGHYLC---A-DAVKALRGGEPMPK----------------VLEA-----LTPRE
REVFELLVK--GESVKEIAYTLALSHKTVHVHRANVLGKLQ-CNSTIDLVHFALDNQL--
---------------LT-GH----------------------
>leiFusR
-----------------------------------MIKVVLVDDHVVVRSGFAQLLNL--
-E-----D-DLVVEGQYSSA-AEAWAA--LSREAID--VAVLDVAM-PD-----ENGLSL
LKRL--RQQRPGFRAIILSIY--DTPAFVQS---ALDAGA-SGYLTKR-CGPEELVQA-V
RSVGMGGHYLC---A-DAVKALRGGEPVSQ----------------ALAV-----LTPRE
KEVFELLVQ--GKSVKEIAFQLKLSHKTVHVHRANVLGKLQ-CSSTIELVHFALDHQL--
---------------LT-GH----------------------
>etcFusR
-----------------------------------MIRVVLVDDHVVVRSGFAQLLTL--
-E-----P-DLAVAGQFSSA-AEAWQP--LLRDDVS--VAVLDIAM-PD-----ENGLSL
LKRL--RAKRPGFRAIILSIY--DTPAFVKS---ALDAGA-SGYLTKR-CGPEELVQA-V
RSVSMGGHYLC---A-DALRALRGGEPAAE----------------ALKI-----LTPRE
REIFALLVK--GDSVKRIAFALDLSHKTVHVHRANVLGKLQ-CHSTIDLVHFALDHQL--
---------------LT-GL----------------------
>eceFusR
-----------------------------------MIRVVLVDDHVVVRSGFAQLLSL--
-E-----D-DLEVIGQYSSA-AQAWSA--LIRDDVN--VAVIDIAM-PD-----ENGLSL
LKRL--RAQKPQFRAIILSIY--DAPTFVQS---ALDAGA-SGYLTKR-CGPEELVQA-V
RSVGLGGHYLC---A-DAIRALRGGGQPAQ----------------ALEI-----LTPRE
REVFELLVK--GDSVKEIAFKLELSHKTVHVHRANVLGKLN-CHSTIELVHFALDHHL--
---------------LA-GH----------------------
>sdzFusR
-----------------------------------MIRVVLVDDHVVVRSGFAQLLSL--
-E-----D-DLEVIGQYSSA-AQAWSA--LIRDDVN--VAVIDIAM-PD-----ENGLSL
LKRL--RAQKPQFRAIILSIY--DAPTFVQS---ALDAGA-SGYLTKR-CGPEELVQA-V
RSVGLGGHYLC---A-DAIRALRGGGQPAQ----------------ALEI-----LTPRE
REVFDLLVK--GDSVKEIAFKLELSHKTVHVHRANVLGKLN-CHSTIELVHFVLDHHL--
---------------LA-GH----------------------
>camaFusR
-----------------------------------MIRVVLVDDHVVVRSGFAQLLSL--
-E-----E-DLDVAGQYSSA-AEAWPA--LLQDDVN--VAVMDIAM-PD-----ENGLSL
LKRL--RAQRPQFRAIILSIY--DTPTFVQS---ALDAGA-SGYLTKR-CGPEELVQA-V
RSVGLGGHYLC---A-DALRALRGGEASSP----------------VLAE-----LTPRE
REVFDLLIK--GDSVKEIAFKLDLSHKTVHVHRANVLGKLN-CHSTIELVHFALDHQL--
---------------LA-GH----------------------
>koyFusR
-----------------------------------MIRVVLVDDHVVVRSGFAQLLSL--
-E-----E-DLEVVGQFSRA-AEAWPA--LLRDDVD--VAVMDIAM-PD-----ENGLSL
LKRL--RAQKPQFRAIILSIY--DTPTFVQS---ALDAGA-SGYLTKR-CGPEELVQA-V
RSVGMGGHYLC---A-DALRALRGGEQPAQ----------------VLEV-----LTPRE
REVFDLLVK--GDSVKEIAFKLELSHKTVHVHRANVLGKLQ-CHSTIDLVHFALDHQL--
---------------LA-GH----------------------
>yeyFusR
-----------------------------------MINVALIDDHIVVRSGFAQLLSL--
-E-----K-DIRIIGEYGSA-AEAWAN--LPNTDVH--VAVMDISM-PD-----ESGLSL
LKRL--RQKMPQFRAIILSIY--DTTAFVQS---AMDAGA-SGYLTKR-CGPDELVQA-L
RTVHGGGLYLC---A-DALRALRHMPQQPQ----------------QLAI-----LTPRE
KDVFQLLIN--GISVKSIAEQLSLSHKTVHVHRANILGKLN-CETTVELVHFALQHQL--
---------------LA-GN----------------------
>payFusR
-----------------------------------MIRIALIDDHVVVRSGFAQLLTL--
-E-----N-DLEIAGQYSSA-NEAWLD--LLRNPID--VAVMDIAM-PD-----ESGLHL
LTRL--RQKRPDFRTIILSIY--DTTAFVQS---ALDAGA-CGYLTKR-CGPEELVQA-V
RSVHKGGCYLC---A-DALKALRQTPQDIK----------------ALQI-----LTPRE
REIFDLLIN--GISAKTIAEQLNLSPKTVHVHRANILGKLQ-CDSTIELVHYALQHQL--
---------------LT-RTP---------------------
>sfgFusR
-----------------------------------MINVALIDDHVVVRSGFAQLLSL--
-E-----E-DIRIVGQFDSA-AQAWPH--LLRDPID--VAVLDIAM-PD-----ESGLSL
LQRL--RQQRPTFRAIILSIY--DTNAFVQS---AIDAGA-GGYLTKR-CGPHELVQA-V
RAVSSGGLYLC---A-DALRALRHTPQPPK----------------ELQV-----LTPRE
KEIFDLLVN--GLSVKTIAQQLTLSHKTVQVHRANILGKLH-CDTTVELVHFALQHQL--
---------------LA-GS----------------------
>pcvFusR
-----------------------------------MINVALVDDHIVVRSGFAQLLTL--
-E-----N-DIQVVGQYASA-AQAWPH--LLKQPID--VAVIDIAM-PD-----ESGLSL
LTRL--RQQRPNFRAIILSIY--DTTAFVQS---ALDAGA-GGYLTKR-CGPEELVQA-V
RVVSSGGLYLC---A-DALHAIRHQQQPPK----------------ELLA-----LTPRE
REIFSLLIN--GISVKSIAEQLELSHKTVHVHRANILSKLQ-CESTVELVHFALQHQL--
---------------LA-GK----------------------
>mcbUvrY
----MTAPCAAPRNGGVHTMVRCLWGRHHGTVADRRVRVWVVDDQASFRMAAAATLDA--
-M-----D-GFEIAGQCDSG-EAAIEG--LRHAAAD--MVLMDIHM-PG-----MGGIDA
ARAI--SAQHPGLVLVLMSTY--DFADLPAA---AADCGA-ASYLHKERLCPDVL-----
------------------------------------------------------------
---------------------------------SRIWRAAG-------------------
------------------------------------------
>cpsNarL
-----------------------------------MIKVLLVDDHPLFREGLKHRLSL--
-D-----D-CIEVVGEAENG-KQALEL--IKSLDFD--IVLMDINM-PE-----MDGMYV
LELI--KEQDLDCKVLMLSMH--DNKEYILG---AMRHGA-DGYILKD-VPGAELIEA-I
KKVISGKHYFS---S-EVTEILSKELAGEQ-----------------RGI-----VTRRE
QLVLRLISQ--GLNNKRIAQELNVSVRTVETHKRNIKQKLG-IDSTVGLMRYAIDYGL--
---------------DR-------------------------
>vchNarL
----------------------------MEVFMDKPIRVVMVDDHQVVLDGFIARLEQ--
-E-----P-EIEVVATASNG-LEALEL--VKLHQPD--VVLMDVSM-PI-----MNGIEA
TRLI--KEEVPHTKVLMLTMH--DNREYIMQ---VMQAGA-MGYMLKE-ISALKMVQA-I
KTVHQGATYFC---E-STTSTLFSQEILPV--------------ANKPNP-----LSRRE
EAILRMVAQ--GCSSKKIATLLNISYRTVETHRQNIKHKLD-IHSTAELAQYALQHGL--
---------------LE-------------------------
>mtuNarL
----------------------------MSNPQPEKVRVVVGDDHPLFREGVVRALSL--
-------SGSVNVVGEADDG-AAALEL--IKAHLPD--VALLDYRM-PG-----MDGAQV
AAAV--RSYELPTRVLLISAH--DEPAIVYQ---ALQQGA-AGFLLKD-STRTEIVKA-V
LDCAKGRDVVA---P-SLVGGLAGEIRQRA--------------APVAPV-----LSARE
REVLNRIAC--GQSIPAIAAELYVAPSTVKTHVQRLYEKLG-VSDRAAAVAEAMRQRL--
---------------LD-------------------------
>areNarL
--------------------------------MAQQVRVVVVDDHPFFRDGVARGLAQ--
-S-----A-DIQVVGEADDG-RAGLEL--IAREHPD--VALVDYQM-PD-----MDGLDV
VHAV--TRDKLPTKVVLLSAV--TDSAVVFR---ALEEGA-KGYLGKD-SRRSEIIDA-V
RQVAKGRTVVP---P-ELTAGLADQIRLHA--------------HPAGPV-----LSERE
MQVLRGFAR--GMSVPQVAAELFLGASTVKTHTQRLYEKLG-VSDRAAAVAEGMRRGL--
---------------VD-------------------------
>mmarUvrY
-----------------------------------MIRVLVVDDHQTVRAAVLQLLAS--
-T-----D-GLSVVGEARDG-RQALEL--AELVAPD--VVLMDLTM-PN-----MSGIEA
TRRL--TGEHPEARVLIFSAA--VGRDVVRA---AREAGA-VGFLPKG-SREAKLIRA-I
REVGAGRSAWP-----TWVKHVR-------------------------------------
------------------------------------------------------------
------------------------------------------
>noaUvrY
---------------MVAPPTRRRSSATISGVEQHLVRVLVVDDLPSFRRAVTGVIAV--
-V-----D-GFELAGEAASG-EEALDF--LRDHAVG--MVLMDVNM-PG-----MGGLEA
ARTI--RFRHPDVKVVLLSVN--NTEDLPRD---AMVMGA--HYRHKDRFGPDELEAL--
--WSDGGPAGS-------------------------------------------------
------------------------------------------------------------
------------------------------------------
>aoaUvrY
------------------------------MTSLADLRILLADDHAVVRMGFRLLIEG--
-A-------GAVVVGEADSG-EAAITA--YAEHQPD--ALVMDVSM-PG-----IGGLAA
LERL--RARYPHARVLMLSAH--DDTQIPAR---ALQAGA-TGYLSKR-AHPSELLRA-I
GEVAHGRRYLD---P-EIAPRLALARLGGS--------------EHPADA-----LTGKE
FNVFLQLAR--GRSVAEVAETLNLSTSTVGTHLYHIKQKLN-AGNAAELALIAVRAGL--
---------------VEA------------------------
>mejUvrY
-------------------------------MSLNKISVLLVDDHELVRAGFRRLLED--
-G-----D-KFEVVAEAGSG-EQAVQD--FAKHHPD--VVVMDISM-PG-----IGGVGA
IERI--VAREPSAKILVLSVH--EDSVFTTR---AMQAGA-LGFIPKR-SAPEAMLKA-V
EMVSMGRTCIA---P-EIAQQLAMQKLTGS--------------ENPLDV-----LSQRE
FEVFRLLAE--GKTVNEIADILNLSPKTVGTHHTNIKQKLN-VSNSAELARLAIRSGL--
---------------LEA------------------------
>vffUvrY
------------------------------------MRIALVDDHAVVRMGFRMLLEA--
-QPPDGRP-PLRVVAEADDG-ETLLRL--LPTTVLD--VVVLDLSM-PG-----LGGLET
LRRL--RARDGAPPVLVLSAH--EDSAHPRR---ALNAGA-QGYLSKR-AAPETLPEA-I
HAVAAGRRYLD---A-QTAQTLALAQLDGS---AASP-----FDV----------LSERE
FEVFTRLAR--GASVHDIATALKLSSSTVGTHLYNIKQKLA-ASNQAELTLLALRWGV--
---------------IA--P----------------------
>mepUvrY
--------------------------------MSEPIKVMLVDDHAVVRMGFKMLLES--
-A-----S-DIKVIAEAENG-EKGIKL--YMEHHPD--VVVMDITM-PG-----IGGLEA
IERI--MAKDSSAKVLVLSAH--EDSVHPKR---VLNAGA-MGYLTKR-SAAEELIKA-I
RTVAGNKRYLE---A-TVAQQMAIQQLSGE----ANP-----VDV----------LSDRE
FEVFIALAK--GKTTNDIAETLSLSPRTVGTHLYNIKQKLN-ANNSAEIALIAMRSGL--
---------------ID--P----------------------
>mdnUvrY
-----------------------------------MIKVLLVDDHELVRSGIEALLAA--
-E-----K-DIVVVAVCDCG-EEALRI--VEHEPPD--VILMDINM-PG-----IGGFEA
CRRI--LQSRPAIKIIALSVH--NDGPIPQQ---LLKLGV-VGFVSKA-SPVSEMVAA-I
KSVISGKRYLC---Q-DVASNLAFQFLPGA-------------DVSPFLQ-----LSQRE
AEVVRLILH--GKSIQEMSEALQLSDKTINTYRYRLYRKLN-IKNDVELTRLAVKFNY--
---------------LD-AI----------------------
>tgrUvrY
-----------------------------------MIDVLLVDDHELVRMGIRGLLDERA
AV-----T-GIQVVGEAHSG-EEALVE--AKRLKPD--VVLMDINM-PG-----IGGLVA
TRRI--VEAQPSVKVLVLTAM--DEGPVPRW---VLEAGA-SGYLTKG-CRIEEMIAA-I
QGAMQGERHIS---P-AVAQRLALGGLAKG-------------QANPFDE-----LSGRE
RQILLMILQ--GQTPQAIATALNISPKTVSTYKCRVMGKLG-ISNDMQLVTLAAQHGL--
---------------IA-SREVGDN-----------------
>lpfUvrY
-----------------------------------MIKVLIVDDHALVRMGIRRLLED--
-M-----S-DVDVVADAESG-EQALAY--VKTHSPD--VVLLDMKM-PG-----IDGWEV
TRRL--KKTNPNIKVIAVTAI--CSDPLPTR---VLQLGA-MGYLTKE-SGAEEMAAA-I
RKVAKGEKYLS---A-EIAQKMAINSLQES-------------QDSPFDL-----LSERE
MQVMLMITS--GMNVQDIADRLFLSSKTINGYRYRMFEKLG-IKNDVELTYLAMKHRI--
---------------IEHPNDLSQDD----------------
>amaoUvrY
-----------------------------------MIKIILADDHDLVRTGIRRILED--
-V-----E-DFTILAEAKNG-EDAVQK--CRKNAPD--VVLMDVNM-PG-----IGGLEA
TKRI--VRMSENTRVICVSMH--KESPIPMQ---VMDAGA-YGFLSKD-AEPKEVILA-I
RKVAAGQKYLD---S-EVANSIAIGKLLPS-------------SDNPFDD-----LSSRE
LTIAMRLTE--GHKVPDIARELSINSKTVNTYRYRMFQKLG-VNSDVELTHLAYRHKL--
---------------INPNTF---------------------
>helUvrY
-----------------------------------MIRVLVADDHHLVRTSIAHLLND--
-E-----P-GISVIGEAADG-EQAIGQ--ARQLKPD--VILMDIRM-PG-----IGGLEA
TRKI--TRLTSDVRILVLTAF--IEEAFAQR---LLEAGA-HGFISKG-SQHDEMVQA-I
RSVFGGKRYIS---P-DIAQRLVLFRIDSN--------------DNPFDQ-----LSQRE
LQVAMMIVN--CQKVADIADRMFLSPKTVNTYRYRIFEKLD-VHSDVELTHLALRYGL--
---------------VD-GFSEVD------------------
>magaUvrY
-----------------------------------MIKVSVVDDHDLVRMGISRMLGD--
-V-----S-DIEVVGEAKSG-EDAIAF--VRETPVD--VVLMDVRM-PG-----MGGLEA
TRKL--IARFPQSRVIAVSAL--DDDLFPSR---LIQAGA-KGYVTKG-ADLEEMVRA-I
RSVVAGETYIS---S-SMATKLALRSVSGG--------------SSPFDE-----LSERE
LQTAVMIVN--GSKVAEIAETLAVSPKTVNTYRYRIFEKLG-LNSDVELTLLAVKHHV--
---------------LDPEEAL--------------------
>papUvrY
-----------------------------------MIKVLVVDDHDLVRTGITRMLAD--
-I-----E-GLQVVGQADCG-EDCLKL--ARELKPD--VVLMDVKM-PG-----IGGLEA
TRKL--LRSQPDIKVVVVTVC--EEDPFPTR---LMQAGA-AGYMTKG-AGLEEMVQA-I
RQVFAGQRYIS---P-QIAQQLALKSFQPQ------------QHDSPFDS-----LSERE
IQIALMIAN--CHKVQSISDKLCLSPKTVNTYRYRIFEKLS-ITSDVELALLAVRHGM--
---------------VD-AAS---------------------
>plgUvrY
-----------------------------------MIKVLVVDDHDLVRTGITRMLAD--
-I-----D-GLQVVGQADSG-EESLKK--ARELKPD--VVLMDVKM-PG-----IGGLEA
TRKM--LRSHPEIKVVAVTVC--EEDPFPTR---LLQAGA-AGYMTKG-AGLAEMVQA-I
RLVFAGQRYIS---P-QIAQQLALKSFQPQ------------VNNSPFDL-----LSERE
IQIALMIVG--CQKVQTISDKLCLSPKTVNTYRYRIFEKLS-IGSDVELALLAVRHGM--
---------------VD-ASA---------------------
>ecoUvrY
-----------------------------------MINVLLVDDHELVRAGIRRILED--
-I-----K-GIKVVGEASCG-EDAVKW--CRTNAVD--VVLMDMSM-PG-----IGGLEA
TRKI--ARSTADVKIIMLTVH--TENPLPAK---VMQAGA-AGYLSKG-AAPQEVVSA-I
RSVYSGQRYIA---S-DIAQQMALSQIEPE------------KTESPFAS-----LSERE
LQIMLMITK--GQKVNEISEQLNLSPKTVNSYRYRMFSKLN-IHGDVELTHLAIRHGL--
---------------CNAETLSSQ------------------
>etcUvrY
-----------------------------------MISVLLVDDHELVRAGIRRILED--
-I-----K-GIKVVGEAQCG-EDAVKW--CRSNCAD--IVLMDMNM-PG-----IGGLEA
TRKI--LRVKPEIKVIMLTIH--TENPLPAK---VMQAGA-FGYLSKG-AAPQEMISA-I
RAVYAGQRYIA---S-DIAQQMALSQLTPQ-------------SESPFGS-----LSERE
LQIMLMITK--GSKVTEISEQLNLSPKTVNSYRYRMFSKLN-ISGDVELTHLAIRHGL--
---------------CN-AEKILSSE----------------
>sbtUvrY
-----------------------------------MISIYLVDDHELVRTGIRRILED--
-E-----R-GIKVVGEAPDG-ETAVQW--ARQNEAD--VILMDMNM-PG-----MGGLEA
TRKI--LRYQPHAKIIVLTVH--TEDPFPSK---VMQAGA-SGYLTKG-ATPPEVLQA-I
RQVSRGQRYLS---P-EIAQQMALSQFNPA-------------DENPFKS-----LSERE
LQIMLMITN--GEKVNDISEQLNLSPKTVNSYRYRLFAKLG-ISGDVELTRLAIRYKM--
---------------LD-AGHF--------------------
>vciUvrY
-----------------------------------MISVFLVDDHELVRTGIRRIIED--
-V-----R-GMKVAGEADSG-EEAVKW--CRTNHAD--VILMDMNM-PG-----IGGLEA
TKKL--LRVNPDIKIIVLTVH--TENPFPTK---VMQAGA-AGYLTKG-AAPDEMVNA-I
RIVHSGQRYIS---P-EIAQQMALSQFSPA-------------SENPFAD-----LSERE
LQIMLMITK--GQKVTDISEQLSLSPKTVNSYRYRLFAKLN-INGDVELTHLAIRHGI--
---------------LD-TEKL--------------------
>ahhUvrY
-----------------------------------MINVFLVDDHELVRTGIRRILED--
-V-----R-GIKVVGEAQSG-ETAVTF--CRQHHPD--VILMDMNM-PG-----IGGLEA
TRKI--LRIRPDVRIIVLTIH--SENPFPTK---VMQAGA-AGYLTKG-AAPDEMIHA-I
RLVHSGQRYIS---P-EIAQQMALSQFASA-------------DENPFKS-----LSERE
LQIMMMITK--GQKVTDISEQLNLSPKTVNSYRYRLFSKLN-INGDVELTHLAIRYGM--
---------------LD-ADTL--------------------
>palnUvrY
-----------------------------------MINVLLVDDHELVRTGIKRILDD--
-V-----R-GFKVIGEAKTG-EEAVQF--CRQHAPN--IVLMDMNM-PG-----MGGLEA
TKKI--CRYCPDVKIIVLTVN--CEDPFPSK---VMQIGA-HGFLTKG-AGSDEMVRA-I
RCVHAGQRYIA---P-EIAQQIALAQVTGR------------TDENPFQS-----LSERE
LQIMLMITK--GEKAQDIAERLNLSSKTVNSYRYRMFEKLN-VGGDVELTHLAIRHKM--
---------------ID-IDVSY-------------------
>cozUvrY
-----------------------------------MINVLLVDDHELVRTGIRRILDD--
-V-----K-GLKVIGEAETG-EEAVQF--CRKSQPD--VVLMDMNM-PG-----IGGLEA
TKKI--IRYSPDIKVIVLTVY--SEDPIPTK---VMQIGA-AGYLTKG-AGADEMVNA-I
RAVNSGQRYIT---P-DIAQQMALSQFKSN-------------EENPFNT-----LSERE
LQIMLMITR--GEKVPHISEQLILSTKTINSYRYRMFEKLN-VGNDVELTHLAIRHGM--
---------------IKTETL---------------------
```
