## Supplementary dataset (accessions, alignments and trees) for "Evolution of two-component quorum sensing systems": muscle alignment RRs-OmpR.txt

```
>aprsQseB
--------------------------------MFRADEIFVPLWFQELRMRWILVAGNGP
RIDAFAKHLRHE--GF-RVSTAEGLTHAVEALAA--RTHNCAIF-IGLPA--KDVVDIAH
QAGRIFSAHRCAPPPFLAVATEPLDTA-GMLAGQALFWHADASDDALLAHLRALVRRADG
YP---------THHRFGA-LGLDPLRARASLDGQPIALRPMEFNLLNLLIEAQGRPVSPV
TLASRLWPDRPYC---------RERLAAQLHHLRRRLGGRTA--AVRVQRVKSLGYALSI
RWIKPARVDNHAAASAL----------
>phmQseB
------------------------------------------------------------
-------------------------------------------MEAPVPA----------
---------------------------------GDE------------------------
----------EAVLRVGA-VVVRPESFRVSVAGERVGFTAAEVRAVALLARRPGWTFSPA
QLHAAAHGQASAVGPA------SGAAKTLVHRLRRKLGPAA---ARQLQSVRGVGY----
RLVEASEPGASGAPEALGAADALPRRD
>mcakSaeR
------------------------------------------------MVKILIVDDEKE
IREICKTYFEFE--GY-DVITAEDGVSALSMLDD--T-VDLMVLDIMMPK--MDGYEFVH
---QAKMKGFTIPYIYLTAKINENDTIYGLTLGAEDYIKKPFSPRELVLRTQKIIDRTVK
TE----KIEHFDVLQFGC-LELNDGHKAAYINGEDLQLRQKEFELLLYLAKHENAAITKG
KLLEEVWGYDYYE--D------MNTLNVHIHRIREKLEQYQY-TDYYIQTVWGLGY----
KFERGDKV-------------------
>sxlSaeR
------------------------------------------------MPHILIADDEKD
IREICKTYFEFE--GY-QVTLAENGKEALGFLDE--S-IDLMVLDIMMPE--VDGYDVVK
---EMKAQQLDIPYIYLTAKTSESDTIFGLMLGADDYVKKPFSPRELVIRAKNLLDRLAT
KP------KKHEVISCGD-LKLNNVTKTVEINGETVPFRIKEFELLWYFMTHEDEAISKT
SLIEEVWGYEFYE--D------VNSLNVHIHRIREKLENNRF-NEYTISTVWGLGY----
KFQRSV---------------------
>sauSaeR
------------------------------------------------MTHLLIVDDEQD
IVDICQTYFEYE--GY-KVTTTTSGKEAISLLSN--D-IDIMVLDIMMPE--VNGYDIVK
---EMKRQKLDIPFIYLTAKTQEHDTIYALTLGADDYVKKPFSPRELVLRINNLLTRMKK
YH-----HQPVEQLSFDE-LTLINLSKVVTVNGHEVPMRIKEFELLWYLASRENEVISKS
ELLEKVWGYDYYE--D------ANTVNVHIHRIREKLEKESF-TTYTITTVWGLGY----
KFERSR---------------------
>seppSaeR
------------------------------------------------MTHLLIVDDEKD
IVDICQTYFEYE--GY-QVTTTTCGKEALKLLSS--D-IDIMILDIMMPE--VSGYDIVK
---KMKDMQLDIPFIYLTAKTQEHDTIYALTLGADDYIKKPFSPRELVLRTNNLLARMSK
SN----HSNKIEQLEFDG-LVLKNLSKTLTINNIEIPMRIKEFELLWYLASREGEVISKS
ELLEKVWGYDYYE--D------ANTVNVHIHRIREKLEKHDF-LPYTITTVWGLGY----
KFERSR---------------------
>pygSaeR
------------------------------------------------MSSILIVDDERP
IVEICQLYLRNE--GY-TVYTASNGEEAEEMVRN--HPIDFIVIDVMMPK--KNGYEFIE
---MLHHEGMDIPFLYLTALNQEKDTLYGLALGADDYITKPFSPRELAFRIKNILKRVNK
FK-----QTEVRFLREKE-LYLNKDEREARLYGEILDLTNKEFDLLWTLVEEKHRVLSKS
ELLKKVWGYEYYE--D------AATVNVHIHHLREKLAALDKGNTLSIKTVWGIGY----
QFKGEEGEQ------------------
>lioSaeR
------------------------------------------------MDTILLVDDEET
IVDVCRRYLEKE--GF-RVLTANNGEVALQLYKS--EYVDLLVVDIMMPK--MDGHTLVM
---EIQELEKDTPFLYLSALTQEKERLYGLTLGADDYMSKPFSPRELVLRVKNILRRSKR
SS-------EPETLKHGS-LFLDKSKRLVLVNQEELELTIKEFDLLWLLASENKRVFSKS
ELLERVWGYEYDG--D------ANTINVHIHHLREKLQANDE-KVIFIKTVWGLGY----
KFEMAVES-------------------
>spxSaeR
-----------------------------------------------MGKTILLVDDEVE
ITDIHQRYLIQA--GY-QVLVAHDGLEALELFKK--KPIDLIITDVMMPR--MDGYDLIS
---EVQYLSPEQPFLFITAKTSEQDKIYGLSLGADDFIAKPFSPRELVLRVHNILRRLHR
GG-------ETELISLGN-LKMNHSSHEVQIGEEMLDLTVKSFELLWILASNPERVFSKT
DLYEKIWKEDYVD--D------TNTLNVHIHALRQELAKYSSDQTPTIKTVWGLGY----
KIEKPRGQT------------------
>gotSaeR
-----------------------------------------------MKNKILLVDDEIE
ITEINKRYLEQA--GY-DVVTAHDGIEALTIFKK--MKIDLIITDIMMPN--MDGYDFIS
---EIQYINSEQAFLFITAKTAEPDKIYALSMGADDFITKPFSPRELVLRVRNILRRIKK
VG------VASESITLGD-LQINHASRLVIVGEKELDLTVKSFELLWLLASNPERVFSKT
ELYERIWQEDYVD--D------TNTLNVHIHALRQDLSKYSTEKTPTIKTVWGLGY----
KIEKAV---------------------
>sconSaeR
-----------------------------------------------MTKRILLVDDEVE
ITEINKRYLTQA--GY-EVNVAHDGQEALELFQK--YSIDLIITDIMMPN--MDGYDLIG
---EVQYLAPDQPFLFITAKTSEPDKIYSLSMGADDFITKPFSPRELVLRVNNILRRIHR
SA------GADEKLQLGD-LEINHATREVTVHGQSLMMTIKSFELLWILASNPQRVFSKT
ELYEKVWQEDFVD--D------TNTLNVHIHALRQDLAKYSTEKTPTIKTVWGLGY----
KIEV-----------------------
>sangSaeR
-----------------------------------------------MTKRILLVDDEVE
ITEINKRYLTQA--GY-EVNVAHDGQEALELFKK--YPTDLIVTDIMMPN--MDGYDLIG
---EVQYLAPEQPFLFITAKTSEPDKIYSLSMGADDFITKPFSPRELVLRVHNILRRIHR
SV------GADEKLQLGD-LEINHATREVTVHGQSLMMTIKSFELLWILASNPQRVFSKT
ELYEKVWQEDFVD--D------TNTLNVHIHALRQDLAKFSTEKTPTIKTVWGLGY----
KIEV-----------------------
>sagmSaeR
-----------------------------------------------MTQKLLLVDDEFE
IIDINRRYLEQA--GY-EVSVAADGIEALKEVDE--NRFDLIISDIMMPK--MDGYDFIS
---EVLVREPNQPFLFITAKVSEPDKIYSLSMGADDFISKPFSPRELVLRVKNILRRIYG
NH------QQSEVLTIGD-LVIDQKQRLVMVDCNTISLTNKSFDLLWILANHLNRVFSKT
ELYERVWGEEFLD--D------TNTLNVHIHALRNDLAKFSTDNTPTIKTVWGLGY----
KLEE-----------------------
>sagrSaeR
-----------------------------------------------MTQKLLLVDDEFE
IIDINRRYLEQA--GY-EVSVAADGIEALKEVDE--NRFDLIISDIMMPK--MDGYDFIS
---EVLVREPNQPFLFITAKVSEPDKIYSLSMGADDFISKPFSPRELVLRVKNILRRIYG
NH------QQSEVLTIGD-LVIDQKQRLVMVDCNTISLTNKSFDLLWILANHLNRVFSKT
ELYERVWGEEFLD--D------TNTLNVHIHALRNDLAKFSTDNTPTIKTVWGLGY----
KLEE-----------------------
>sequSaeR
-----------------------------------------------MTYKILLVDDELE
IIDINERYLQQA--GY-RVTTASDGSQALELFHK--DQYDLIISDVMMPN--MDGYDFIG
---EVLLEKPDQPFLFITAKTSEPDKIYSLSLGADDFISKPFSPRELVLRVKNILNRIYG
KA------NQADSLVIGD-LVMDHSTRRVTVANQDLNLTNKAFDLLWILANHLNRVFSKT
ELYERVWEEEYLD--D------TNTLNVHIHSLRNDLAKYSTEQTPTIKTVWGLGY----
KLEG-----------------------
>siqSaeR
-----------------------------------------------MTYKILLVDDEPE
IIDINKRYLEQA--GH-AVTIASDGVQALKHFKR--EPFDLIVSDIMMPN--MDGYDFIS
---DVLVEKPEQPFLFITAKVSEPDKIYSLSLGADDYIAKPFSPRELVLRVKNILNRIYG
KT------GPSDSLRIGD-LKMDKSTREVSIAGKMLNLTNKSFDLLWLLASHQNHVFSKT
ELYERVWGEEFLD--D------TNTLNVHIHSLRNDLAKNSTEQTPTIKTVWGLGY----
KLEG-----------------------
>sepNisR
-----------------------------------------------MMYNIMIVDDEEK
IVSFIEESLYLE--GF-NTIVAYNGRDVLKQIDD--K-IDLIILDIKMPY--IDGFEVAQ
---SLKES--NIPIIFLTAKDNLDTRLKCFSLGAKDYLPKPFYMEELIIRIKNVLNQSHS
QS------LTPNIKKTKE-LIIYYDTYRIDVNNMTIDITKKEFEIIKLLSLNPQYYFSKE
QIYDSI-NLNKTG--N------TQVVAEHIRKIRKKLSCYSR--FEYIDTKWGVGY----
KWLE-----------------------
>spyaNisR
------------------------------------------------MYKILAIDDDKE
ILKLMKTALEIE--NY-HVITCQEIELPIVFDDF--KGYDLILLDIMMPN--ISGTEFCY
---KIREE-VHSPIIFVSALDGDNEIVQALNIGGDDFIVKPFSLKQFVAKVNSHLKREER
AK-IKNEAEERVKRSFPP-IEIYLEERMLYIDKQPLFLTYREYEILELLSRHPYKVFTKE
EIYEQVYSDEASA--L------FHSISEYIYQIRMKFSSFG---INPIKTIRGIGY----
KWDV-----------------------
>lpiNisR
-----------------------------------------MLSDERLRGKVLAVDDDID
ILRMLNRYFAARLPTF-NLITAESGAGALQRLTN--N-PDLILLDVNPPD--TDGFSLAE
---RIRAI-TSVPIIFLTARVTDEDKVRGLGAGGDDYVTKPFSLAELGARIKAHFRRESQ
PQ------KRARMAIFDQ-ILIDYRAKQVSIGDQVLSLEKKQYQLVELLSLNPGQVFSRE
QLYEKIWGYDALG--D------DRVITEHIRRIRLLFDRYQV--TSPIETVWGVGY----
KWTS-----------------------
>kbs1NisR
--------------------------------------------MEQYKAHILLVDDEDE
ILQFVKDALEDE--GF-AVLTAVDGKQALTLARQ--QRPDLIILDIMLPR--RDGFSVCR
---ELREE-MDIPIVFLSARQSDVDKVQGFSIGADDYVTKPFSIKELIARVEAHLRRQQR
EQ----QRIEATSFSHGK-LTVNFSAHEVQYDQTPVAFTRKEFEIIQLLVLHPHQVFSRE
MIYNHIWDMDALG--S------TETVMEHIKRIRKKLAQVDP-ATEYISTVWGVGY----
KWEPLTRA-------------------
>kbs2NisR
-----------------------------------------------MRGAILVVDDEDD
IVKFIQEALEDE--GY-TVHVAFDGAQALQVARE--HTLDLIILDIMLPR--RNGFTVCR
---ELREE-LDIPILFLSSKQSDADKIQGFSVGADDYVMKPFSMRELLARVEAHLRRERR
GQRRADKEHNETHLSYGQ-LSIDFRAHEVRYAGELLALTPKEFEIVEMFVLHPRQVFSRE
SIYDRIWGMDSLG--D------TKTVTEHIKRIRRKFAQYDP-RTEYIGTVWGVGY----
KWEIGPSV-------------------
>sobNisR
-----------------------------------------------MKEKILIIDDEVE
ILTFLQDALEDE--GY-QVLKAANGIDALGQLKH--R-PDLLILDVMMPG--MNGFELCE
---QIRKS-VNMPILFLSAKQTENDLVQGLLVGGDDYLIKPFSLRELKMRIYAHLRREER
KS-----NSQLHCLFFGK-IIIDLASYQMFYDSQEVLLTTREFEIIQYLAVNCGQVLTRE
QIYEKVWGLEASG--D------SITINEHIKNIRAKLQKVGE-QVPSITTVWGRGY----
RWEK-----------------------
>turNisR
-----------------------------------------------MSQKLLVVDDDLE
ILQMLYDALSDE--GY-LVYRAQNSSEAIKQLKQ--H-PDLIILDVMMPG--QNGFELCK
---AIRDS-VTCPILFLTAKVLESDLIEGLAIGGDDYIKKPFSLRELKARITAHLRQVNR
RS-----EVEPSYLMFQD-IKINLKSKEILYKEELISFTKREYEIIELLALNRNQVFSKE
KIYEKIWGLEAEG--D------SQTIAEHVKKIRAKFLKVDQ-HFNYLKTVWGIGY----
KWSEDQEGKF-----------------
>pdc1NisR
-----------------------------------------------MNNKILVVDDEEG
IITLLKDYFEMN--GY-EVYTAQSGKDALKKISK--N-PDIILLDINMPE--IDGIEVCN
---RIRDY-ISCPILFLTARIENTDKINGFRAGADDYIVKPFDLDELGARVSAHLRREQR
KS------NQTKIKFYND-LTIDYEKRLICIYNNQISLSKKEFDIVELLSMNPGQVFDKE
KIYDRVWGYNSNG--N------SDVIMEHIRKIRIKLSKHTL--ENYIETVWGVGY----
KWIK-----------------------
>tepNisR
-----------------------------------------------MRTKILIVDDEAD
IVAMLKGFFENR--NY-DVLTATDGIEAIKQSER--Q-PDIILLDINMPQ--LDGLSVCR
---RIRDY-VSCPILFLTARIEDADKVKGFSVGGDDYILKPFSIIELEARVAAHLRREKR
RG-------IEAKVKFDEGLTIDYSERCVYWNNEVIPFVKKEFDIIELLSQNVGQVFDKE
RIYERVWGYDSEG--E------SSVIFEHIRRIRSRLAAAHC--KPYIETVWGCGY----
KWIK-----------------------
>cbhNisR
-----------------------------------------------MQEKILIVDDEDD
IVSFIKDYFEDQ--GY-RVITASNGREAIEYCDK--D-IDIILLDIMMPN--IDGFQVCQ
---KIRDK-VSCPIIFLSARQSEVDKIKGLSVGGDDYIVKPFSIKELKARVEAHLRREKR
VP-----LNNRSKIIFGK-LTLDLNSRKVHYEEEEILFTAKEFDIVELLALHPEQVFSKE
QIYEKVWGYDAEG--D------ANTVAEHIKKIRAKFIKISV-SLNHIATVWGVGY----
RWERKK---------------------
>kyrNisR
------------------------------------------------MSKILIIDDEED
LVALLKDSLESR--GH-VVSVAYDGDNGLKMAHE--Q-PDLIILDIMMPG--MSGYELCR
---RIRDA-VHCPILFLSAKQSETDKIRGLALGGDDYIVKPFGLRELLARIDAHLRREKR
AA-FLNESLQRVWIRSGR-MAIDLRARQMKIDGHLIPLTKKEFDIVELLSLHAGQVFSRE
QIYEKVWGYDAEG--D------AATVTEHVKNIRAKISARDP-DTEYISTVWGIGY----
RFNKII---------------------
>tcoNisR
------------------------------------------------MACILIIDDEED
LVSLLREELEAR--GH-TVLTASDGEAGVRQARK--Q-PDLIILDIMMPN--LNGYEVCR
---AIRDE-VMCPIIFLSAKQSEMDRIAAFNLGGDDYVLKPFGLRELMARIEANLRRERR
AQ-YLNAERKRSKLYFGD-LGLDLKERTLSIGGKPVPLTRREYDLVELLATHSGQVFSRE
QIYEKVWGFDAEG--D------SSTVVEHVKKIRAKLAAVDP-DTEYIATVWGIGY----
KWNKR----------------------
>pdcNisR
------------------------------------------------MSKILIIDDEMD
LVMLLEDELKAK--GH-EVLIAYDGQAGIELSKQ--E-PDLIILDIMMPK--MNGFEVCQ
---AIRDD-VLCPIIFLSAKQSETDKIKGLTFGGDDYVTKPFGLRELMARIEANLRREKR
SQ-YINEENKRSTLYFGK-LCLYMKERAIKIDGKNIDLTKIEYDIVELLALHAGQVFSRE
QIYEKVWGCDSEG--D------SSTVVERVKKIRAKFSAVTP-EKEYISTVWGIGY----
KWNKM----------------------
>cclNisR
------------------------------------------------MSRILIIDDEKE
LVMLLEDELKAR--GH-EVMVAYDGEEGIKLSKK--Q-PDLVLLDIMMPG--MDGFEVCR
---SIRDE-VLCPIIFLSAKQSEIDKIKGLNLGGDDYITKPFGLRELMARIDANLRREKR
AQ-YISTENKRTRLYFGK-LNLDLKERTVKIDGKPIALTKREYDIIELLATHSGQVFSRE
HIYEKIWGYDAEG--D------SSTVVEHVKKIRAKLTAADP-SVEYISTVWGIGY----
KWNKI----------------------
>ccelNisR
------------------------------------------------MSKILIIDDEKE
LVMLLEDELKAR--GH-EVLVAYDGQEGIKLSKC--Q-PDLIILDIMMPE--VNGFDVCR
---AIRDD-VLCPIIFLSAKQSEADKIKGLTLGGDDYVVKPFGLRELMARIEANLRREKR
SQ-YINAENKRTKLYFGE-LSLDMRERTVKINNEPIALTKREYDIVELLALHAGQVFSRE
HIYEKVWGYDSEG--D------SATVVEHIKKIRAKFAAITP-SVEYISTVWGIGY----
KWNKI----------------------
>bhuNisR
-------------------------------------------------MKLLVIDDEKD
ILILIKKALSSD---Y-EVTTVHRPFEEIPESLA--D-YDLLITDVMMPG--EDGYSLLS
---RIRDK-TDAPIIFLSAKALEEDVIYGLSIGADDYIRKPFAIAELRARVAAHIRRDKR
DH--------SACIKDGN-ISIYPDSRLVQVDGKELSLTKSEFDIAMLLIRNKGQVFSKE
QIYEKIYGFDKDG--D------ESAVTEHIKNLRRKLSGAG----SVIETVWGIGY----
RWKKEA---------------------
>bastNisR
---------------------------------MADVHAEDSRGDNRHRASILVVDDDPR
ITTLLMAALSKD--GY-AVTVVNESRKVVSMDLS--S-VDLILCDVMMPH--MDGFALLA
---AIRER-VSCPIVFLTAKTDEDSAVLAYGLGADDYIRKPFGIAELRAKVRARLSQGSR
RG--------RPLLHFGP-LDMDLQARQIRVDGHSANLTDTEYRICALLAEHPGRAYAPM
QIWEACLAAEDDPAADDTDSDATAAVRVHLSNARRKLKALG---VDPIRTIWSVGY----
QWVA-----------------------
>egvNisR
------------------------------------------------MAMIFAIDDDEG
ILAFIKTALTRE--GH-QVETFTTTREVTAEKAA--F-ADLILLDVMMPD--QDGFDYCR
---SIRDL-VDCPILFVTAKTEEKALLQGLGVGGDDYIRKPFSLAELRGRVSAHLRRESR
GH--------THRIRVGE-ISLDISSKKIYYGSEEMLLTKSEYLISAQLITSAGQVFSKG
QLYEAVFGFDGRS--E------ESVIVEHIKNIRGKLKKYSA--NDPIETVWGIGY----
RWRK-----------------------
>eyyNisR
------------------------------------------------MARILAVDDDRA
ILTMLGRILTKD--GH-DLTTTDDPAR-VEALDL--GRFDLIVLDVMMPE--MDGFELCR
---RIRDK-VDAPIAFLTAKSAEEDAVYGLGLGADDYVRKPFGAAELRAKVTAHLRRERR
ER--------KCALAFGD-VRLDVAARRAFAGEQEVALTKTEFDLCEFLARHPGQVFSRA
QIREAVLGWDAEC--D------EAAISVHVANARAKWRAAG---AEVVETVWGVGY----
KWTA-----------------------
>oloNisR
------------------------------------------------MARILAIDDDEA
ITDLLSRALVRD--GH-VVEVVNDPAPVLGLDLS--R-YDLVLCDVMMPQ--MDGFELVG
---RIRCL-VDAPILFLTAKVAEEDAVHGLGLGADDYIRKPFGIAELRAKVAAHLRREGR
AH--------TRVLALGD-VRLDLGARELFVGGEVVSLTPTEYAVCELLARHRGKVFSRA
QIRESALGWASDV--G------DDTVSMHVSNARAKLRRAG---ADPIETVWGTGY----
KWRA-----------------------
>caerNisR
------------------------------------------------MARILAVDDERA
ILDALARVLGRD--GH-EVVRAADPTAVPGMDLS--R-FDLVLCDVMMPG--LDGFELVR
---QIRPD-FDGPIVFLTARVAEEDAVAAYGLGADDYVRKPFGAAELRAKVAAHLRRERR
PR--------SHALSFGE-VRIDLGARDLAVGGETVPLTPTEYAICEYLARHPGQVMSRA
QIREAVLGWESDA--D------DAAISMQVSRARRKLSEAG---ADPIATVWGMGY----
KWQL-----------------------
>spoaNisR
------------------------------------------------MSNILVVDDDKA
ILDLINNILNKS--GH-YVKRISRPDEVLQENLN--Y-YDLIILDIMMPG--IDGFELCS
---DIRGK-VDCPILFLTAKSDEGDIIKGLGLGADDYLIKPFGVQELRARVDAHLRREQR
KK--------VNSFNIGS-VRFLISGKECFIGENKVPFTKSEYEISEFLALHHGQVFSKE
QILEGVFGFEKES--S------LSSIVEHIKNIRAKFLQLG---EEPIKTVWGVGY----
KWD------------------------
>pdc2NisR
------------------------------------------------MSKILVVDDELD
MLKLIENVLKRD--GH-EVKVISDVEKAMNMDFN--Y-FNLIILDVMMPK--MDGFEVCK
---TIRNK-VDCPILFLTAKNMESDIMYGLGIGADDYITKPFGVGELRARITAHLRRESR
EK--------KNLLTISN-VQFNFLGKEVSIDGKKINFTKSEYLICEFLAKNKGQVFSKE
RIYESVYGFDGES--D------ISTITEHIKNIRSKLKQYD---IYTIETVWGIGY----
KWV------------------------
>cbh1NisR
------------------------------------------------MSKILVIDDEED
ILALVKNVLSKD--NH-LVTTVKEAKD-IPLNDF--VKFDLILLDVMMPD--IDGFTLCK
---EIREM-VDCPILFLTAKTMESDIMFGLGIGGDDYITKPFGVGELRARVNAHLRREHR
EK--------RHIFVASD-IIFNLSSKEIKIGDVKVAFTKGEYAICEYLARNSGQVFSKE
QIYEAVYGYDGES--D------SSAITEHIKNIRAKLKVFD---ISPIETVWGIGY----
KWV------------------------
>elmNisR
------------------------------------------------MARILAVDDEKG
ILNLVKRVLEKD--GH-QVRTLSDP-AALSMNGL--EAFDLILLDVMMPG--TDGFTLCR
---KIREN-VDCPILFLTAKTMEKDIMYGLGIGGDDYITKPFGNGELRARVAAHLRREKR
EK--------RSVLSLDG-IRFNLGAHEMIIGEQKVSLTKSEYAICEFLARSHGQVFSKE
QIYEAVYGYEGEG--D------SSAIAEHVKNIRAKLSVYG---CAPIETVWGIGY----
KWQ------------------------
>psorCiaR
-------------------------------------------------MRILVVEDNTV
LADTIKEEISRN--VNLDVEVLNNGEDALYDIER--SIYDIIILDIMLPD--LSGIEILR
---IIRNKGIKTPVIILTAKEELDDKVGAFSIGANDYVTKPFYMEELVARVYAVLRTTGS
IS-------NENILEFKD-LKMNLDSRTVYIGNQEIELYKKQFDILEYFLMNKKQVLLKE
QIYDRIWGIDCDI--P------IEIVEVHISGLRKSLLSSGY--NKYIKTKRGIGY----
IFDDE----------------------
>lmeCiaR
---------------------------------------------MSKAIKILLIEDDVN
LADNVVGFLQ----DFADINAVTDGLDGEFEAQE--APYDLIISDLMLPG--ETGLELIK
---NLRANDVETPVLILTAKTSLDDKIEGFNVGADDYLTKPFHREELLVRVKALLRRSGV
YS-------EDNTLAVGD-VMINLENRGVQVHGQPVKLVGKEFDILTYLAQNKNIIVTRD
QIFDRVWGIDSDT--T------INVVNIYLNNLRRKLEAVGQ--NNLIKTLRNIGF----
ILEVEDAERNQ----------------
>osiCiaR
--------------------------------------------MTNSSVKILLIEDDKI
LNDDITAMLSEI--AA--VKQVFNGADGEYEAVE--APYDLIVSDLMLPE--MNGLDIIK
---EMRDSHIETPVLILTAKDSVDDKVKGFEVGADDYLTKPFHREELIARVEALLRRTGI
DT-------EKKEINIGD-LKIHLANRTVTVSEQNIQLVGKEYDILVYLAKNKNIIITKD
QIFDRVWGLDSDT--T------TSVVNIYLNNLRRKLESVGK--NDLIKTLRNVGF----
ILEYNE---------------------
>gpaCiaR
-------------------------------------------------MKILIIEDDRA
ISRAIAAALGSR---Y-AFDQAFDGEEGLFFAQQ--NVYDLVVLDIMLPA--LDGYGVLE
---RLRADGMDTPVLMLTAKNARDDRVRGLQLGADDYLAKPFDRDELVLRVEAIIRRSMG
VR-------TLDAFGFRG-LTLDPNTRRAAVDGAPVVLKGKQYDVLEYLVSHEGQLVSKT
QLFDRVWGFMNDT--S------SNVVEVYVSALRKVLKGHGY--DRFLKTIRGAGY----
VWTDDDGL-------------------
>elmCiaR
-------------------------------------------------MKLLIIEDDPN
LSDVIRQCVAPF---Y-QTEQAFDGEEGLYYASQ--NIYDLILLDLMLPL--IDGYEVLR
---QLREQKIYTPVLILTARGTMTDKTKGFRTGADDYLVKPFDRDELLLRIEAILRRSTG
HY-------DIAALCFKE-LRVETMTRTVTVAGEALDLRGKQYDILEYLVSHQEQLVTKA
QIFDKIWGFTTDT--S------SNVVEVYVSALRRILSGCGY--DSCLKTIRGVGY----
MLTSGEKAH------------------
>spyCiaR
-------------------------------------------M-----IKILLVEDDLS
LSNSIFDFLDDF--AD--VMQVFDGDEGLYEAES--GIYDLILLDLMLPE--KNGFQVLK
---ELREKDIKIPVLIMTAKEGLDDKGHGFELGADDYLTKPFYLEELKMRIQALLKRTGK
FA--------DKNISFGN-LVVDLARKEVKVEGKVVELLGKEFDLLVYLLQNQNVILPKT
QIFDRLWGFDSDT--T------ISVVEVYISKIRKKLKGTCF--VNRLQTLRSVGY----
ILKNNE---------------------
>lceCiaR
---------------------------------------------MTVKPRILVIEDDPD
LNESITDFIR----AFADPEAALNGADGLYLAEE--GIFDAIILDIMLPE--LNGFDVLK
---KLRAKQIKTPVLILTAKDALTDKLHGFELGGDDYLTKPFHREELIMRLKALLKRTGH
FF-------DDDGLTAGP-FVVHVTSHEVLINDQPVALNGKEFDLLVYLLQNQKTIITKD
QIFDRLWGFDSET--A------VSVVEVYMSNLRKKLKPLKV--EHWIKTIRNVGY----
IFQEPEGSE------------------
>bthsCiaR
----------------------------------------------MATIKILLVEDDIL
LAGSIAEILEEI--GN--VTHCNDGEEGLYEAQY--GGYDLLVLDIMLPL--LDGYEVLK
---QLRANGINTATLLLTAKDSLAAKIEGFKNGADDYLTKPFYREELLLRAQAMLKRSLG
LT-------AEQTVVYRN-TTCDLTSRCVTVNDEDLILKGKEFDLLLYFIKERRRILTKE
QIFERIWGFDSET--T------YTVVEVYMSNLRKKLKQMHS--QVEIHTIRNVGY----
ILTEESA--------------------
>sgyCiaR
-------------------------------------------------MRVLVIEDDPV
LSATICRSLG----GLFVYEQAFDGEEGLYLAEQ--EIYDVIVLDIMMPK--MNGYQVLS
---ALREKGVSTPVLLLTAKDNIDDKVKGFKLGADDYLVKPFYRQELLARLESLIRRSGG
AL-------KENILNFRD-LTLNLSNRTVKIRDEELTLAGRQFDILEFLIRNHNSIVTKK
QIFDRIWGFDSDT--T------ITVVDVYTSNIRKALQKKGY--DKYLKTVRGVGY----
MITGNGGGDE-----------------
>bwhCiaR
-------------------------------------------------MKILVVEDDPV
LSDTIVESTKAL---Y-ETVQAFDGEEGLYLAEQ--NIFDIIILDVMLPH--MNGYEILK
---ELRAREIMTPVIFLTAKDGIDDKIQGLRLGADDYLVKPFHREELLLRLEAIVRRTIG
DY-------KENSVVFKD-LKLNLKTKTAMIKDEQIKLNGKQFNLLEYLVNNKETILTKE
QIFDRVWGFQSDT--T------NTVVEVYTSHIRKKLKPYNY--DQYVKTFRGLGY----
MLSEEGHEHE-----------------
>pdgCiaR
-------------------------------------------------MKLLIIEDDQH
LSDTIKETTQDM---F-HTQQAFDGEEGLFLAEQ--NIFDCIILDIMLPY--LNGYEVLK
---KLRSQNITTPVIMLTAKDGIGDKIQGFKAGADDYLAKPFHREELLLRLEAIVRRSGG
EL-------KQNTLSFKE-LKLNIKNKTAQLGEETVKLNGKQFDLLEYLVNNKNIILTKE
QIFDRIWGFESDT--S------TTVVEVYASNLRKTLKKFNY--DQYIKTFRGLGY----
MLSDAGEQDE-----------------
>spsyCiaR
-------------------------------------------------MKLLIIEDDKY
LSESICETTKEM---F-NTEQAFDGEEGLFLAQQ--NIFDVIILDIMLPY--MNGYEVLE
---NLRKQNITTPVIMLTAKDGIDDKIKGFKMGADDYLVKPFHREELLVRLEAMVRRSGG
LL-------KENVLTFKE-LHLNIKNKTVEINGETLKLNGKQFDLLEYLMNNKNAILTKE
QIFDRIWGFESDT--S------TTVVEVYASNLRKSLKKFGY--DQYIKTFRGLGY----
MLEDHGEGNV-----------------
>cmlCiaR
------------------------------------------------MLRLLVVEDDER
LSANIIEMTEDFLKGD----QAYDGADGLYQAEQ--NIYDVIILDLMMPE--MNGYEVLK
---ELRRRKVETPVLILTAKDGLDDKIQGFEVGADDYLVKPFHREELIMRLKALLKRNHS
GF-------MENQINHQE-LVLNLQNKTAKIGEQILVLNGKEFDLLEYFIQNPEMIVTKE
QIFDRIWGFDSET--S------LSVVEVYMSNLRKKLKPYGY--DEGIKTLRNVGY----
MLTAVTSV-------------------
>auiCiaR
------------------------------------------------MIQIMIVEDDKI
LSDNIKEICSDL--AQVAITQVYNGDDALYEASG--ETYDLIILDLMLPG--MNGYQILS
---KLRADHIKTPVLILTAKDGLEDKVEGFQSGADDYLTKPFYREELLLRIRALLRRSLG
LF-------DENQLVYKN-LTINLEKNAVRVGQETLPILGKELDLLIYLIQNKGIILTKE
QIFDRIWGFNSET--A------ITVVEVYMSNLRKHLKAHQL--DKSITTIRNVGY----
MLTETEEE-------------------
>efmCiaR
------------------------------------------------MIKLLVVEDDKV
LSNNIKEILAAI--GE--ITQVYDGSEGLFELES--GVYDLAILDLMMPE--MNGYEVLA
---KIRKEKIQTPVLILTAKDSLEDKIEGFERGADDYLTKPFYREELIMRVKALLKRSLG
LF-------DENVLKYKD-ISCDLKSNEVLYKEQVLPIQGKEFELLVYFLQNKGIILTKE
QIFDRIWGFDSDT--T------ITVIEVYMSNLRKHLRSTGL--DKEIKTLRNVGY----
ILQRV----------------------
>tscQseB
-------------------------------------------------MQVLLLEDEPR
LGRAVEGALKAQ--GY-GVRWARGLEEARDAFLE--LEPDLMVLDVRLPEDPDGGFRFAQ
---EVRQAGYKGPILFLTARDTLEDRVFGLDLGGDDYLVKPFHLEELLARVRALFRRQAE
AK--------GARLRLGD-LEADLAGRAVYHRGQRVDLSLKEFALLEVFLLHPGRVFSPE
ELAEKVFG-DAEK---------VGAVKVYIHYLRQKLH------PQVIRTVPG-GY----
RLGHEP---------------------
>ftsQseB
-------------------------------------------------MRILLAEDDLH
LGEGLLEALQKE--GL-IVNLVSDGEAAQTFIES--GLYDIVVLDIGMPI--KTGLEVLR
---NIRNRGIKVPIILLTARDGLEDRIKGLDLGADDYLTKPFELKELVARIKAISRRIDT
RS----GKSVNEEIRFGD-YSFNPSSETVTKDGVIIPVSKKELALLAILVQNAGRVVPKT
QLLEEIYSTDKEM--D------TNTLEVHMHNLRKKINI-----PNFIQTIRGVGY----
FVQKDKVIK------------------
>sbpQseB
-------------------------------------------------MRIMLVEDNEL
LAQGICLSLAKL--GM-QVDHLNSYQQALQGVKN--ESFSAIVLDLGLPD--GNGKELLK
---AWRQQGVSIPTIVLTANTDFDTKLECLDMGADDYLGKPFDVRELAARIRAIVRRQYG
LD--------HNSLIIGA-LCIDLNTREVTFRDQNVLLSRREFQLLLELAQSAGRVLTRS
QLEQLTYGWDEVG---------SNSIEVHIHHLRKKLA------NELIKTVRGIGY----
TLIEIN---------------------
>rtrQseB
---------------------------------------------MRSVVRVLLVEDDNI
LGSSLKKALEKH--AY-GVDWMRDGESGLEAAAH--SHFAAIVLDINLPQ--LSGMEVLR
---RIRQRGNSVPVLLLTAMDSVRQKVEGLDEGADDYLVKPFDLDELLARLRALIRRRDG
RT--------ESVIRCGD-VEVDPSAMVARKDNVQVHTTAKEFHLLKLLMERSGRYVTKN
DIEYALYDAENTV--E------SNTIEVTIYNLRKKLG------TDFIKSIRGVGY----
MIER-----------------------
>xorQseB
-------------------------------------------------MRILLVEDDLS
LGEGIRTALRRA--AY-AVDWVHNGVSALMALQE--QTMDLVILDLGLPR--MDGIAVIR
---TARARAVDTPILVLSARERAADRALGLDVGAEDYLGKPFDTNELLARTRALLRRSAG
RA--------QPALQASA-LRLDPAGMSVRWHGRDLDLARREFALLWLLMEQCGRPIGRE
RIQ---------------------------------------------------------
---------------------------
>vchQseB
-------------------------------------------------MRLLLVEDDTL
LGESMQVALSRQ--GY-TVDWLERGGGVVTALKT--EQFTALILDLTLPD--MDGLEVLR
---QIRRAGYTLPVMILTARDDISDRVKGLDGGADEYIGKPFALEELLARLRLIIRRSSG
SA--------EELISVGE-LDLSLSKQEIYYAQQALKLTRNEYKILASLMTQAGRVMSKE
LLQQALHGWDEGS--S------DNAIEVHIHNLRKKLP------DNLVKNVRGVGY----
MIEK-----------------------
>ahaQseB
-------------------------------------------------MRILLVEDDVM
LGDGMVDALRSS--GY-TVDWLQQGLPALSVLKS--EEFAALILDLNLPD--IDGISLLR
---KLRREGQTLPVLILTARDALDDRVLGLDAGSDDYMVKPFALQELNARLRALVRRSKG
QA--------QAVLEYGE-LQLYPESQQVTYRGEPVKLTPHEYKLLQELITQSGRVLSKD
QLQQSLYGWDEGA--E------SNAVEVHIHHLRKKFY------SDLIRNIRGVGY----
IVPQLEQAQRRDHRA------------
>rsqQseB
-------------------------------------------------MRILVVEDDAV
LSDGLRAGLRIA--GF-SPETVASLEDARAALLA--GRFDAMVLDLMLPD--GSGLDLLV
---EVRSAGLAVPVLVLTARDRLDDRVRGLDLGADDYLGKPFELEELAARLRALGRRPAA
LS--------ETRPAWNG-VTLDLAALVASRADGPVPLSPREFSVLRALMDRPRAVLSKA
QLEEQLYGWQEEI--E------SNAVEVHIHKLRSKLG------HDFIETVRGAGY----
RLAEAR---------------------
>brgQseB
-------------------------------------------------MRLLAIEDDPV
LADGLQVGLSAC--GW-TVEVVGRVEDALAALES--SAFDAVVLDLGLPD--GDGLSVLR
---FVRERDMDVGVVVLSARDDSRDRIVGLDAGADDYVGKPFDLDELAARLRAVRRRLLG
RS--------APALRHGG-VTLDPQSRLAWREEGDLPLSRREFAILEALMERPAQVLSRS
QLEERLYGWQEEI--G------SNAVEVHIHYLRAKLG------AGFIRTVRGVGY----
TLQ------------------------
>cbdQseB
----------------------------------------MLAVSKVRVMRVLLVEDDEF
LGDGIRAGLKQY--GH-TIDWVRDGQAAHDVLSSTHETFDIIILDLGLPK--RSGLDVLK
---TIREKNDPTPVVILTARDTVDDRIKGLDAGSDDYMTKPFDLEELCARMRAMQRRSKE
RA--------KPIISHGD-ITLDPASHVVTLKKKEVMVSRREFALLQKLLENAGRVISRE
QLNQTLYGWGENI--D------SNALEVHIHNLRKRFG------AKLIRTIRGVGY----
MVEKKSK--------------------
>hafQseB
-------------------------------------------------MRVLLVEDDPL
LGEGVNHTLRRE--GM-STEWLKEGANVAATLKH--SPFDVLVLDLGLPD--LDGLQVLS
---HLRRQGQTLPVLILTARDDISDRVRGLDGGADDYLVKPFDIAELVARLRALVRRHAG
QA--------SGCLQLGP-LRIDQAGRTVTLSGSEVALGRREFDLLEFLLLHPSRVFSRD
QLVEQLYGWDGDV--E------SNVIEVHVHHLRRKFG------TGVVKTVRGVGY----
RLGELT---------------------
>mkoQseB
-------------------------------------------------MRLLLVEDDAI
LGDGLKAGLTLE--GY-AVDWLTDGAQADEALKL--NHYDLIVLDLNLPR--MDGMTVLK
---NLRRRKDSTPVLVLTARDGVAERVALLDSGADDFVAKPFDLAEICARLRALARRHEG
HS--------LPLLEHKG-VTVDPAAHQVFYHGQPVDLAQKEFEVLSYLISHVGQVISRA
RLEEALYAWGSEV--E------SNAVEVHIHHLRKKLD------TNLIRTIRGVGY----
IIDDN----------------------
>paemQseB
-------------------------------------------------MRILLAEDDLL
LGDGIRAGLRLE--GD-TVEWVTDGVAAENALVT--DEFDLLVLDIGLPR--RSGLDILR
---NLRHQGLLTPVLLLTARDKVADRVAGLDSGADDYLTKPFDLDELQARVRALTRRTTG
RA--------LPQLVHGE-LRLDPATHQVTLSGQAVELAPREYALLRLLLENSGKVLSRN
QLEQSLYGWSGDV--E------SNAIEVHVHHLRRKLG------NQLIRTVRGIGY----
GIDQPAP--------------------
>aoaQseB
-------------------------------------------------MRILLVEDDAL
LGDGLQAGLRLA--GF-NADWVRSAEAAETALAL--EHFSAVVLDLGLPG--RDGNSLLA
---ALRQRHDDIPVLILTARDAVADKVRGLDLGADDYMVKPVDLDELAARLRAALRRAGG
RA--------SGVIRHGE-VELDPAARRVRRAGAEVALTSREFDLLYVLLSRAGTVLTRR
MLDEQLYAWDEGA--E------SNTLEVHIHHLRRKLG------ADLIHTVRGVGY----
TVPA-----------------------
>tbdQseB
-------------------------------------------------MRILLVEDDAL
LGDGLKAGLSQS--GF-AVDWLRDGEAAVTALTT--ERFAAVVLDLGLPR--RDGLSVLQ
---WLRGRGDPTPVLVLTARDQLEDKVRGLDLGADDYVLKPFDLDEVAARLRALMRRAHG
KS--------APLLKLGD-IELDPAARSVTQRGQPVDLTGREFDLLHVLLQSSGHVLTRR
MLEEQLYTWDEGV--G------SNALEVHVHHLRRKLG------NDVIRTVRGVGY----
MAAPPT---------------------
>hinQseB
-------------------------------------------------MRILLIEDDNL
IGNGLQIGLTKL--GF-AVDWFTDGKTGMAALTS--APYDAVVLDLTLPK--LDGLEVLQ
---QWRSNHQDVPVLILTARDTLDERVKGLQSGADDYLCKPFALAEVAARLQALIRRRYG
YH--------HSVIEQAG-VKLDQNQRSVWLNNQPISLTSREYKLLELFMLNKDRVLSRS
SIEEKLSSWDEEI--S------SGALDVHIYNLRQKLG------KQFIRTVHGVGY----
ALGQVEK--------------------
>cvcQseB
-------------------------------------------------MRILVVEDDAQ
IGDGLQMGLRQL--GF-AVDWLRDGRQALAALPA--APYDAVVLDLGLPG--MDGMDILA
---AWRRAGRDEPVLVLTARDALADRVGGLDAGADDYLAKPFALAEVAARLRALTRRRHG
QC--------GPLLSHGR-LSLDPVARTAMLDGAPLELTARELALLELLLSSKGRVLPRE
LIEEKLYGWGQEL--E------SNALEVYVHHLRKKLG------AGFIRTLRGIGY----
TLGEPA---------------------
>ecoQseB
-------------------------------------------------MRILLIEDDML
IGDGIKTGLSKM--GF-SVDWFTQGRQGKEALYS--APYDAVILDLTLPG--MDGRDILR
---EWREKGQREPVLILTARDALAERVEGLRLGADDYLCKPFALIEVAARLEALMRRTNG
QA--------SNELRHGN-VMLDPGKRIATLAGEPLTLKPKEFALLELLMRNAGRVLSRK
LIEEKLYTWDEEV--T------SNAVEVHVHHLRRKLG------SDFIRTVHGIGY----
TLGEK----------------------
>bprQseB
MSNGRAWRKPHIVEKTAREQRRNRPKVRSRARRRYNVRHLERMRRTFFRMRILLVEDDRM
IAEGVRKALKAD--GC-AVDWVQDGDAALTALGG--EAYDLLLLDLGLPK--RDGIDVLR
---TLRARGLALPVLILTARDAVADRVKGLDAGADDYLVKPFDLDELAARMRALIRRQSG
RS--------ESMIRHGA-LTLDPASHQVTLDGAPVALSAREFALLEALLARPGAVLSKS
QLEEKMYGWGEEI--G------SNTVEVYIHALRKKLG------SDLIRNVRGLGY----
MVVKEA---------------------
>gpiQseB
-------------------------------------------------MRILLVEDDPM
LGDALRRSLKQE--GI-TTDWVQDAEEAELALAT--GEYFLLLLDLGLPG--KGGLELLA
---ELRKSANPVPVIILTARDAVSDRIRGLDSGADDYLVKPFDPDELAARIRAIQRRQTG
RA--------APLIEHGP-LVLNPATRVLVCRGEPVCLSAREYVILAALMERPGALLSRA
ALEERLYGWGEEV--E------SNAVEVHIHNLRKKIG------AEQIRTVRGVGY----
MLAAP----------------------
```
