## Supplementary dataset (accessions, alignments and trees) for "Evolution of two-component quorum sensing systems": muscle-mesquite-ALL RRs- C&I.txt

```
#NEXUS
[written Wed Sep 18 14:20:30 EEST 2019 by Mesquite  version 3.6 (build 917) at DESKTOP-53QBKEG/127.0.0.1]

BEGIN TAXA;
	TITLE Taxa;
	DIMENSIONS NTAX=312;
	TAXLABELS
		cssAgrA asan4AgrA cdcAgrA2 cdlAgrA2 asan1AgrA cdfAgrA efd2AgrA smb1ComE std2ComE srqComE sgoComE spnnComE std1ComE smb2ComE stvComE strnComE sorComE soiComE ssaComE sconComE sieComE sancComE sipComE straComE scfComE bcrAgrA sndAgrA lmmAgrA pgmAgrA lps1AgrA lps5AgrA asan2AgrA lps4AgrA asan3AgrA ersAgrA lps2AgrA lps3AgrA sivAgrA bylAgrA suvAgrA sdoAgrA efd1AgrA cbbAgrA cadAgrA lmhAgrA ssilNarP abamRcsB aprsQseB vbhNarL spirFusR polaNarP phmQseB obgGlrR dyeGlrR mfuGlrR acz2GlrR sokGlrR hch2GlrR htrGlrR hch1GlrR amagGlrR ecoGlrR acz1GlrR spoiGlrR mcaGlrR nmuGlrR iodGlrR aoaGlrR hszGlrR svaGlrR teeGlrR nocGlrR paceGlrR kstGlrR gtlGlrR dakGlrR nmvGlrR comLuxO salkLuxO hamLuxO cijLuxO peaLuxO zalLuxO hjaLuxO absLuxO sjaLuxO pprLuxO ghoLuxO vsaLuxO vchLuxO oceLuxO mpsyLuxO tigLuxO deaLuxO lapLuxO mcakSaeR sxlSaeR sauSaeR seppSaeR pygSaeR lioSaeR spxSaeR gotSaeR sconSaeR sangSaeR sagmSaeR sagrSaeR sequSaeR siqSaeR sepNisR spyaNisR lpiNisR kbs1NisR kbs2NisR sobNisR turNisR pdc1NisR tepNisR cbhNisR kyrNisR tcoNisR pdcNisR cclNisR ccelNisR bhuNisR bastNisR egvNisR eyyNisR oloNisR caerNisR spoaNisR pdc2NisR cbh1NisR elmNisR psorCiaR lmeCiaR osiCiaR gpaCiaR elmCiaR spyCiaR lceCiaR bthsCiaR sgyCiaR bwhCiaR pdgCiaR spsyCiaR cmlCiaR auiCiaR efmCiaR tscQseB ftsQseB sbpQseB rtrQseB xorQseB vchQseB ahaQseB rsqQseB brgQseB cbdQseB hafQseB mkoQseB paemQseB aoaQseB tbdQseB hinQseB cvcQseB ecoQseB bprQseB gpiQseB sphnFusR plvComA steaComA ssilComA lfuComA bsuComA gctComA aamyComA cohComA bcgComA sposComA sjeComA dmiComA mfaRpfG dkoRpfG xfaRpfG lguRpfG xcjRpfG stenRpfG lfiRpfG mejRpfG sltRpfG tgrRpfG afiRpfG tbdRpfG tmbRpfG slimRpfG tamNarP mscNarP hniNarP aakNarP esjNarP miiNarP tjeUvrY cbaeUvrY sbxUvrY bpsu1RcsB hee1RcsB iodRcsB shew2RcsB smz1RcsB bpsu4RcsB pau2RcsB heeRcsB bpsu2RcsB shew1RcsB smz3RcsB pvlRcsB ypaRcsB pajRcsB etcRcsB ecoRcsB pccRcsB pau3RcsB bpsu3RcsB axn2RcsB smz2RcsB axn1RcsB pau1RcsB maesUvrY gfoNarL dunUvrY rspNarP psehNarL njaNarL nppNarL cpsNarL xhrNarL schNarP mtuNarL areNarL smkNarL htrNarL sgbNarL sthNarL axoNarL darNarL coqNarL nmqNarL alvNarL slimNarL fblNarP xboNarP psyNarP sbsNarP ahhNarP myaNarP vcrNarP hiaNarP ecoNarP patrNarP plfNarP smarNarP pfqNarP edlNarP gapNarL sbjNarL ecoNarL hcoNarL ocmNarL pafNarL djaFusR amgFusR pngFusR vcoFusR pfqFusR pheiFusR xhoFusR encFusR leiFusR etcFusR eceFusR sdzFusR camaFusR koyFusR yeyFusR payFusR sfgFusR pcvFusR mcbUvrY noaUvrY aoaUvrY mejUvrY vffUvrY mepUvrY mdnUvrY tgrUvrY lpfUvrY amaoUvrY helUvrY magaUvrY papUvrY plgUvrY ecoUvrY etcUvrY sbtUvrY vciUvrY ahhUvrY palnUvrY cozUvrY vchNarL mmarUvrY taxon_312 
	;

END;


BEGIN CHARACTERS;
	TITLE  Character_Matrix;
	DIMENSIONS  NCHAR=691;
	FORMAT DATATYPE = Protein GAP = - MISSING = ?;
	MATRIX
	cssAgrA    ---------------------------------------------------------------MFNFVICEDNFNTAVILKNMVTE------YANEKNLDYTVKLCHSNFEQVV--EF--AKSNIGH---V-NVYFLDI-VL-NE-----KNSTGLTL-AKQI--RKFDVMAYF-IIITSH--PELSLKV-FNYKIK-ALDCIFK----QEEDLEKR-IRECLDTII-------------------------------------------------------SESAQINGLTLRKQITIKGINGVHTVSLGDILYFET-R--------------------------PGCRLIYCVLTD-RTCIAFRHT----------------MRELIKEL----------------DSRFFQ-----------------------------------CHRSFIINTRFIKRFFRNK------------------------------QSCSVIMEDGK----------ICDVARSKWKELMSHVSL----------------------------------------------------------------------------------------------------------------------------------------------------------
	asan4AgrA  ---------------------------------------------------------------MLKIAVFIKDPVFREKLVEIIKG-----YIMINAWDI-EITVQEDVIENFL--TN--CSEEALS---S-SLYFFDL-DA-VD-----TLSEQLDS-LIKV--RKQDPHGYI-VCMGED--DSNLDKI-IKHHIE-PLDFILK---SGSEIDVKQ-YYGCLESYY------------------------------------------------------LRQFDGEDTEREPVYLKTLDQVIFLHPAQVLFFETSD-R--------------------------SRKIKCHFIENK-EERIVEFTG----------------KLKDIETW----------------SKHFFR-----------------------------------THRSYVVNLNYIHSYQEED------------------------------KLIKLVNDVWI-----------------PISYKNLGHLKNIFDDRNIL-------------------------------------------------------------------------------------------------------------------------------------------------
	cdcAgrA2   --------------------------------------------MNRNFIYLLKIYKKGCLRIVISIGICDDELHYRIKIKDILSE--ILSS---YPINY-NIYEFSSGE-ELL--NN--YP--KDL-----DILIMDI-QM-KT-----I--NGMDT-ARKI--REFDHKLEI-IFVTSF----VEFMQ-EGYEVK-AYRYILK-P-INKEKISKS-VLPCINEMM------------------------------------------------------KKRNNYLTINVKNYVDRIK-------IDSITYIETDR----------------------------PNI-LIYTHDDM-YITKMSISK----------------IEKILNEY------------GFFRCHNSYI-----------------------------------VNLKLVESMSGSTVIVDGKSIP-----------------------------ISKYRVKGL-----------------KLAITNILGDIVC--------------------------------------------------------------------------------------------------------------------------------------------------------
	cdlAgrA2   --------------------------------------------MNRNFIYLLKIYKKGCLRIVISIGICDDELHYRIKIKDILSE------ILSSYPINYNIYEFSSGE-ELL--NN--YP--KDL-----DILIMDI-QM-KT-----I--NGMDT-ARKI--REFDHKLEI-IFVTSF----VEFMQ-EGYEVK-AYRYILK-P-INKEKISKS-VLPCINEMM------------------------------------------------------KKRNNYLTINVKNYVDRIK-------IDSITYIETDR----------------------------PNI-LIYTHDDM-YITKMSISK----------------IEKILNEY------------GFFRCHNSYI-----------------------------------VNLKLVESMSGSTVIVDGKS-----------------------------IPISKYRVKGL-----------------KLAITNILGDIVC--------------------------------------------------------------------------------------------------------------------------------------------------------
	asan1AgrA  ---------------------------------------------------------------MHPVYLLEDNPSQLQAITGIIED----YILFHDASFY-LAKASSDPQ-AIV--AA--FPDQPSQ---P-GLYFLDI-EIEGQ-----A--EGLAL-AQEI--KHLDPFGRI-AFITAH--PSYAPLT-LKHHLE-PLAYIHK---EDFDSLRQE-IIICFELFY---------------------------------------------------------QRLYPGQETKTPNIQ--------IKSGSQTYLVD----------------------------PKD-LFSIQTTQ-KPHILEFTT----------------RSSTLQSYGALKDFDQLPGFFRLSQSALVN-----------------------------------LDLVDQVAPLKRRVTLSNG------------------------------QVFSFSRKYRA-----------------SLNQALAERKARSDQKDN---------------------------------------------------------------------------------------------------------------------------------------------------
	cdfAgrA    ----------------------------------------------------------------MDILIFDNDVCFGMKLKEKINN------ILIKEGFDNDVVRLYHNA-NLLLKEL--TE--KNKVRIYFIVVDAKY-KI-SN-----ELCDGLWI-AQKI--RESDYISPI-IFLTNH--IEMILGI-FDYRLE-VMDFILK---HDMEIAESK-IKACIKIAH----------------------------------------------------KRYIKEKNYRSNFFTI------------YSDFSLWKISF-D--------------------------EVIYFETSTIPH-KIKLVTTSR----------------IFEFYKSL----KSLPDLDACFIRVHKSFV-----------------------------------VNKYHIVSLDLKKNNIKMSNG----------------------------HICRISNTYRN-----------------ILKNIIKT-------------------------------------------------------------------------------------------------------------------------------------------------------------
	efd2AgrA   ------------------------------------------------------------MSEQMAIYILEDQIIQAKALEALVTN----ILHSRNIYNE-TIHLFSRSD-ELL--QV--AH--QDA---QLNIFFLDI-QM-NN-----HIQAGFEV-AKEI--RKTDSESLI-VFISTH--TELVLTS-YKYMVS-ALQFIQK-N-VDFLDFQKE-VETCVDAYI------------------------------------------------------QQKENIKTKSEYIIINLKASSI----KMDINDIYFFQ-T--------------------------EYDHRVSMVGKN------FKRE----------------FYGTLSKI-------------EQLHPDLIR-----------------------------------VHQSIIINKKYASKLNYKT------------------------------HLLTMRDGTEV-----------------PVSRRYYTQVKALFLT-----------------------------------------------------------------------------------------------------------------------------------------------------
	smb1ComE   ----------------------------------------------------------------MRILVLEDDRVQQGRIEQTLLD--IGRSRNLRLEID-IAKNYGDVE-KYS--QY--FD--------HYQLYLLDL-EI-DG-----ERERGFQV-AQQV--RELDPFTSI-VFVSTH--SEALPLA-FRYHLS-ALDFISK-D-QPEEDYRHQ-LERCLDYVL-----------------------------------------------------AVDKRENMRLFTYSFEGRR--------GFTLPYHEILA-F--------------------------ETS-VESHRIKV-YYANHSIKT----------------IYGSLKDI-------------AAKAEKDYF-----------------------------------VYANRNTLVSLQAIEEMTA------------------------------TEVTLLEGLHF-----------------PVSRTARRTLKKHLNV-----------------------------------------------------------------------------------------------------------------------------------------------------
	std2ComE   ----------------------------------------------------------------MRILVLEDDRVQQGRIEQTLLD------IGRSRNLRLEIDIAKNYG-DVE--KY--SQYFDHY-----QLYLLDL-EI-DG-----ERERGFQV-AQQV--RERDPFTSI-VFVSTH--SEALPLA-FRYHLS-ALDFISK-D-QPEADYCHQ-LERCLDYVL-----------------------------------------------------AVDKRENMRLFTYSFEGRR--------GFTLPYHEILA-F--------------------------ETS-VESHRIKV-YYANHSIKT----------------IYGSLKDI-------------AAKAEKDYF-----------------------------------VYANRNTLVSLQAIEEMTA------------------------------TEVTLLEGLHF-----------------PVSRTARRTLKKYLNV-----------------------------------------------------------------------------------------------------------------------------------------------------
	srqComE    ----------------------------------------------------------------MNIIVLDDNIHHQLRLESALYD------VARSLHIH-INIECARTI-QAL-REY--MN--QEE---VNQIYFLDL-EI-GN-----QKNLGFEI-AKEI--RNNNP-----------------------------------------------------------------------------------------------------------------------------------------------------------------------------------------------------------------------------------------------------------------------------------------------------------------------------------------------------------------------------------------------------------------------------------------------------------------------------------------------------------------------------------------
	sgoComE    ----------------------------------------------------------------MKVLVLEDTIEHQVRIENVFEE--------ISRELNLEIKAKVTGK-IHEFKEY--VE--SDE---VNQLYFLDI-DI-KG-----EEQKGLEM-AQFI--RQHNPYAII-VFVTSH--SEFATLT-FKYKVS-ALDFIDK-D-INDNSFKKR-VKDCIVYTR---------------------------------------------------------NNLIENTDIVDFF----------EYSFRGNEIRI----------------------------PFRDILYIETTGSPYKLRVVGK---------------NFFKEFYGTIAEIQEQDKELGYFFSPHKSYL-----------------------------------SNISNISGYDKKTKDVLYYD-----------------------------GHRSPISRLRV-----------------RYLKEILKAKSKKEENKK---------------------------------------------------------------------------------------------------------------------------------------------------
	spnnComE   ----------------------------------------------------------------MKVLILEDVIEHQVRLERILDE--------ISKESNIPISYKTTGK-VREFEEY--IE--NDE---VNQLYFLDI-DI-HG-----IEKKGFEV-AQLI--RHYNPYAII-VFITSR--SEFATLT-YKYQVS-ALDFVDK-D-INDEMFKKR-IEQNIFYTK---------------------------------------------------------SMLLENEDVVDYF----------DYNYKGNDLKI----------------------------PYHDILYIETTGVSHKLRIIGK---------------NFAKEFYGTMTDIQEKDKHTQRFYSPHKSFL-----------------------------------VNIGNIREIDRKNLEIVFYE-----------------------------DHRCPISRLKI-----------------RKLKDILEKKSQK--------------------------------------------------------------------------------------------------------------------------------------------------------
	std1ComE   ----------------------------------------------------------------MKVLILEDVIEHQVRLERILDE--------ISKESNIPISYKTTGK-VREFEEY--IE--NDE---VNQLYFLDI-DI-HG-----IEKKGFEV-AQLI--RHYNPYAII-VFITSR--SEFATLT-YKYQVS-ALDFVDK-D-INDEMFKKR-IEQNIFYTK---------------------------------------------------------SMLLENEDVVDYF----------DYNYKGNDLKI----------------------------PYHDILYIETTG-VSHKLRIIG--------------KNFAKEFYGTMTDIQEKDKHTQRFYSPHKSFL-----------------------------------VNIGNIREIDRKNLEIVFYE-----------------------------DHRCPISRLKI-----------------RKLKDILEKKSQK--------------------------------------------------------------------------------------------------------------------------------------------------------
	smb2ComE   ----------------------------------------------------------------MKVLILEDVIEHQVRLERILDE--------ISKESNIPISYKTTGK-VREFEEY--IE--NDE---VNQLYFLDI-DI-HG-----IEKKGFEV-AQLI--RHYNPYAII-VFITSR--SEFATLT-YKYQVS-ALDFVDK-D-INDELFKKR-IEQNIFYTK---------------------------------------------------------SMLLENEDVVDYF----------DYNYKGNDLKI----------------------------PYHDILYIETTG-VSHKLRIIG--------------KNFAKEFYGTMTDIQEKDKHTQRFYSPHKSFL-----------------------------------VNIGNIREIDRKNLEIVFYE-----------------------------DHRCPISRLKI-----------------RKLKDILEKKSQK--------------------------------------------------------------------------------------------------------------------------------------------------------
	stvComE    ----------------------------------------------------------------MKVLILEDVIEHQVRLERILNE--------ISEESNIPISYKTTGK-VREFKEY--IE--NDE---VNQLYFLDI-DI-HG-----IEKKGFEV-AQFI--RHHNPYAII-VFITSR--SEFATLT-YKYQVS-ALDFVDK-D-INDELFKKR-IEQNIFYTK---------------------------------------------------------SMLLENEDVVDYF----------DYNYKGNDLKI----------------------------PYHDILYIETTG-VSHKLRIIG--------------KNFAKEFYGTMTDIQEKDKHTQRFYCSHKSFL-----------------------------------VNVGNVREIDRKNLEVVFYE-----------------------------DHRCPITRLKV-----------------RKLKDILEKKSKK--------------------------------------------------------------------------------------------------------------------------------------------------------
	strnComE   ----------------------------------------------------------------MKVLILEDVIEHQVRLERILNE--------ISEESNIPISYKTTGK-VREFKEY--IE--NDE---VNQLYFLDI-DI-HG-----IEKKGFEV-AQFI--RHHNPYAII-VFITSR--SEFATLT-YKYQVS-ALDFVDK-D-INDELFKKR-IEQSIFYTK---------------------------------------------------------SMLLENEDVVDYF----------DYNYKGNDLKI----------------------------PYHDILYIETTG-VSHKLRIIG--------------KNFAKEFYGTMTDIQEKDKHTQRFYCSHKSFL-----------------------------------VNVGNVREIDRKNLEVVFYE-----------------------------DHRCPITRLKI-----------------RKLKDILEKKSKK--------------------------------------------------------------------------------------------------------------------------------------------------------
	sorComE    ----------------------------------------------------------------MKVLILEDVIEHQVRLERILNE--------ISEESNIPISYKTTGK-VREFKEY--IE--NDE---VNQLYFLDI-DI-HG-----IEKKGFEV-AQFI--RHHNPYAII-VFITSR--SEFATLT-YKYQVS-ALDFVDK-D-INDELFKKR-IEQSIFYTK---------------------------------------------------------SMLLENEDVVDYF----------DYNYKGNDLKI----------------------------PYHDILYIETTG-VSHKLRIIG--------------KNFAKEFYGTMTDIQEKDKHTQRFYCSHKSFL-----------------------------------VNVGNVREIDRKNLEVVFYE-----------------------------DHRCPITRLKV-----------------RKLKDILEEKN----------------------------------------------------------------------------------------------------------------------------------------------------------
	soiComE    ----------------------------------------------------------------MRILALEDTLAHQLRMEKTLAE------IAEEMGLDIQVKITGKIQ-EFK--DY--VE--NED---VNQIYFLDI-DI-KG-----EETKGLEV-ARFI--RHHNPYAII-VFVTSK--SEFATMT-FKYKVS-ALDFIDK-D-INDDSFKKR-IKECIIYTK---------------------------------------------------------NTLITNTNMVDYF----------EYSYRGNDVRV----------------------------PFNDILYIETSSSSHKLRMVGK---------------NFIKEFYGTIASVQEQDEKTQRFFASHKSFL-----------------------------------VNIDNICDYDKKTKEIIFYE-----------------------------GRRCPVSRLRT-----------------KHLKEILKNK-----------------------------------------------------------------------------------------------------------------------------------------------------------
	ssaComE    ----------------------------------------------------------------MKVLVLEDTVSHQVRMETTLAE------IAEELGIDIQVQVTGKIK-EFK--KY--IE--NGD---VNQLYFLDI-DI-KG-----EETKGLEV-AQFI--RHHNPYAII-VFVTSK--SEFATMT-FKYKVS-ALDFIDK-D-INNDAFKNR-IKDSILYTK---------------------------------------------------------STLIENTNMVDYF----------EYSYRGNDVRM----------------------------PYNDILYIETTGSSHKLRIVGK---------------NFLKEFYGTITDIQEKDQQSKRFFSPHKSYL-----------------------------------VNIGNIVDYDKKNREIIFYE-----------------------------NHRCPVTRLRV-----------------KYLKDIFENRGKRVDKA----------------------------------------------------------------------------------------------------------------------------------------------------
	sconComE   ----------------------------------------------------------------MKVLILEDEITHQVRMETTLAE------IAKEMGIPIKVKITGKVR-EFK--EY--IE--NDE---VNQLYFLDI-DI-KG-----EETKGLEI-AKFI--RHHNPYAII-VFVTTK--SEFATMT-FKYKVS-ALDFVDK-N-LNDAAFKKH-IKDSIEYTK---------------------------------------------------------ATLIENKDMVDYF----------EYSFRGGEVRM----------------------------PFNDILYIETTGSSHKLRIVGK---------------NFFKEFYGTIADIQEKDEKTQRFFSPHKSYL-----------------------------------VNIGNIKGYDKKTREIIFYE-----------------------------DHRCPITRMKI-----------------GKLKSILEESKG---------------------------------------------------------------------------------------------------------------------------------------------------------
	sieComE    ----------------------------------------------------------------MKVLVLEDEISHQVRMETTLAE------IAKEMGISIKVKVTGKIR-EFK--EY--IE--NDE---VNQLYFLDI-DI-KG-----EETKGLEI-AKFI--RHHNPYAII-VFVTTK--SEFATMT-FKYKVS-ALDFVDK-N-LNDVAFKKH-IKDNIEYTK---------------------------------------------------------ATLIENKDMVDYF----------EYSFRGGEVRM----------------------------PFNDILYIETTGSSHKLRIVGK---------------NFFKEFYGTIADIQEKDKETQRFFSPHKSYL-----------------------------------VNIGNIKSYDKKMKEIIFYE-----------------------------DHRCPITRMKI-----------------GKLKTILEESKG---------------------------------------------------------------------------------------------------------------------------------------------------------
	sancComE   ----------------------------------------------------------------MKVLVLEDEITHQVRMETTLAE------IAKEMGITIKVKVTGKVR-EFK--EY--IE--NDE---VNQLYFLDI-DI-KG-----EETKGLEI-AKFI--RHHNPYAII-VFVTTK--SEFATMT-FKYKVS-ALDFVDK-N-LSDVAFKKH-IKDSIEYTK---------------------------------------------------------ATLIENKDMVDYF----------EYSFRGGEVRM----------------------------PFNDILYIETTGSSHKLRIVGK---------------NFFKEFYGTIADIQEKDKETRRFFSPHKSYL-----------------------------------VNIGNIKGYDKKMREIIFYE-----------------------------DHRCPITRMKL-----------------GKLKAILEELKG---------------------------------------------------------------------------------------------------------------------------------------------------------
	sipComE    ----------------------------------------------------------------MNIVLLEDEISQQVRVEKHVKA------IAEEEGLRLNIVSTSKIT-ELK--EY--LT--NGD---FHQLFFLDI-DI-KG-----DEKAGIKA-AQMI--REVNPFAII-AFITTK--SEFATIT-YRYKVS-ALEFIEK-T-LNENLFKEK-IRECIL---------------------------------------------------------YLKKNVIENKNIVDFF----------EYSFKNMEIRV----------------------------PYRDILYIETTGVSHKLRLVGK-----------NFQKEFLGTIKDI-----LEKDVDNHFFSPNQSYL-----------------------------------VNQRMIVNFDRRKRLLMLEE-----------------------------ETTCPVSRTQV-----------------KKVEELLNKIQKKA-------------------------------------------------------------------------------------------------------------------------------------------------------
	straComE   ----------------------------------------------------------------MNIVLLEDEISQQVRVEKHVKA-------IAEEEGL-RLNIVSTSK-IAELKEY--LT--NGD---FHQLFFLDI-DI-KG-----DEKAGIKA-AQMI--REVNPFAII-AFITTK--SEFATIT-YRYKVS-ALEFIEK-T-LNENLFKEK-IRECILYLK---------------------------------------------------------KNVIENKNIIDFF----------EYSFKNMEIRV----------------------------PYRDILYIETTG-VSHKLRLVG--------------KNFQKEFLGTIKDI-LEKDVDNHFFSPNQSYL-----------------------------------VNQRMIVNFDRRKRLLMLEE-----------------------------ETTCPVSRTQV-----------------KRVEELLNKIQKKA-------------------------------------------------------------------------------------------------------------------------------------------------------
	scfComE    ----------------------------------------------------------------MKIFLLEDELSQQIRVEKHIAE--------IAKELEIKLEVISTGK-ITEFENY--IQ--HSE---IHQLYFLDI-HI-QD-----NEYCGLEI-AQKI--REANPYAII-VFITTK--SEFASIT-YRYKVS-ALDFIDK-N-LNEDLFRLK-IKECIEYLT---------------------------------------------------------TIQIGNDDLTDYF----------EYDFKDKKIKI----------------------------PFKDILYIETVGSAYK-LNLVG--------------KNFQKEIAGSLSDV-LEKDVEERYFSPHQSFI-----------------------------------VNRSMIIGMDKKKKQLLLKE-----------------------------GYSCPISRSNI-----------------KRVKKLIEEQNLEFSA-----------------------------------------------------------------------------------------------------------------------------------------------------
	bcrAgrA    ----------------------------------------------------------------MSIFILEDDVIQAQQMKRLVEE----ICEKYRLPFD-FIEVTSKSE-NII--TN--IP--KAK---YVPIYFLDI-EI-KR-----EERKGLQV-AQEI--RKYDTQGII-VFVTTH--SEFAPIS-YQYMVS-ALTFIDK-G-LPYEERYKV-FEQCLLQYE------------------------------------------------------ARNKHIIPSDDFIVANSNATVRV---PFHEVEYVMTD----------------------------EPH-RLALVTLD---RIVYFYG----------------ALKEIEII----------------DERLFR-----------------------------------CHQSYI--VNTKQMSSYDAKQ----------------------------KMIVLKSGKRI-----------------PVSRRLVSKVRNMLKGEM---------------------------------------------------------------------------------------------------------------------------------------------------
	sndAgrA    ----------------------------------------------------------------MRIFVLEDDFSQQTRIETTIEK-----LLKAHHIIPSSFEVFGKPD-QLL--AE--VH--EKG---AHQLFFLDI-EI-RN-----EEMKGLEV-ARKI--REQDPYALI-VFVTTH--SEFMPLS-FRYQVS-ALDYIDK-A-LSAEEFESR-IETALLYAN--------------------------------------------------------SQDSKSLAEDCFYFKSKFAQFQYPFKEVYYLETSP-R--------------------------PHRVILYTKTDR-----LEFTA----------------SLEEVFKQ----------------EPRLLQ-----------------------------------CHRSFL----INPANVVHLDKKE--------------------------KLLFFPNGGSC-----------------LIARYKVREVSEAINNLH---------------------------------------------------------------------------------------------------------------------------------------------------
	lmmAgrA    ----------------------------------------------------------------MHINILEDDIIQQQKLRRYLNE----LVQENNWSCQ-QINTYSKPE-QLS--QH--LL--SNG---THHIYFLDI-EI-KG-----SDKKGFQV-AKEI--RKHDPYAAI-IFVTTH--SEFLPLT-FQYHIS-ALDFIDK-T-QSSSDFKQQ-LKECLTHLV----------------------------------------------------EKKHQDKPLDLFHYNTSQCHFQIPF---NDILFFETISGTR------------------------------QIALVSKN-KRIQFTGRL------------------QDIEAM----------------DDRLFR-----------------------------------SHRSYL--VNINKIEQIDKVN----------------------------NEIILHNQLTC-----------------LISRRKIKALRNLL-------------------------------------------------------------------------------------------------------------------------------------------------------
	pgmAgrA    ----------------------------------------------------------------MNIFILEDDLIQQQRLERIIRTLLFK----HQIRCR-SLCSTAKPD-HLL--SQ--IE--NAA---DHKLYFLDL-EI-KH-----EKHKGLAI-AKEI--RKKDPYGTI-VFVTTH--SELAPIT-FTYRVA-ALDFIEK-D-LEEVEFIQK-VEECLFIAD-------------------------------------------S--------RRTIPVSPDNFTFENKYTSFQIP-----FSDILYFETME----------------------------IAH-KIRLITKT------KVLN----------------FYAELHEI-------------AGYDDRLFR-----------------------------------CHRAFVVNLSNIRSVDKKN------------------------------KLVLFDHDISC-----------------SVSRRLQKETIERMEALRQKEFLH---------------------------------------------------------------------------------------------------------------------------------------------
	lps1AgrA   ---------------------------------------------------------------MFPIYLYEDNAEQRDNYCKTVNN------TIMINEFAMELRVATDDQ-KIILADL--NQ--QQD-----GLFFLDM-EI-GE-----DKQTGLEL-ASRI--RATIPLAKI-VFITTH--DELSFVT-LERRIA-PLDYILK-D-QSADLITQRIIKDINVVQN------------------------------------------------------ELKKTNSQRKDVF-------------NYKLGTRYFSL----------------------------ALDDVILLSTSKLRPGSVQLHA-----------------INKVAEFPGNLNALEEKYPQFFRCDKSSL-----------------------------------VNLNHLRSFDYKEKELLLDGEIRCK------------------------ASFRKSRELNK-----------------LLRDN----------------------------------------------------------------------------------------------------------------------------------------------------------------
	lps5AgrA   ---------------------------------------------------------------MFPIYLLEDNEAQRVEYISIIKNIIMI----KEYDMQ-LVVATGDLQ-ELM--NN--VM--NSK---E-GLFFLDM-EI-GE-----QTQAGLNL-ADEI--RQQLPCAQI-VFITTH--EELSFLT-LERRIA-PLDYILK-E-QGLDDIKQK-IVKDIDATQ----------------------------------------TI------------LKTETVQHKDILGYKIGTRFF-----SVPINDVIMLS-T--------------------------NKE-RPGSIRLT------AKNK----------------VADFPGNL----NSFENKYSQFFRCDKSSL-----------------------------------VNIDYVDSYDYQKKELTMI------------------------------DNIKCSVSYRK-----------------SRELNKILKKK----------------------------------------------------------------------------------------------------------------------------------------------------------
	asan2AgrA  ---------------------------------------------------------------MIDIYICMSDSPELKQFKDCILN----YIMINNYDMQ-VSLATDNYS-KLLCHQT--EN--KNK---L-TLFFLDIHSCSQH--------NGIEV-ASKI--KKSNPLASI-VFISRR--SEMMSMT-FQYAIE-PLDFIVYGSNLNVEERIRNALDAVYQKYS-------------------------------------------------------NLNDKIGTYSISIKNKVKVFD----INKIIYFESSS----------------------------KVHRVILHYQGG-NIEYYDQLK----------------TIEQANTL-------------FFRCHQSFI-----------------------------------VNINQI-----KEIDKKR-------------------------------KIIVLNNGETC-----------------PVSSRKLNDLLTLLK------------------------------------------------------------------------------------------------------------------------------------------------------
	lps4AgrA   ---------------------------------------------------------------MLKTFVVEDDPEQLATLKQIIKN----HIMINDFDME-LTLATGQAQ-TLL--DY--VETNSDL---E-GLYFLDI-EY-PG-----QDLNGLAL-ATRI--READVNARI-VFVSTH--SEMAFLT-FERRIE-PLDFIVK-D-LGQETVKAK-VETDIRVAY------------------------------------------------------ERYTKQAVTSKAMF------------SYSKGGQLFNV----------------------------PLD-QVLFIETG-AVRNKLVLH----------------LTDRIVQYNGKISDETVAHPELFRVHKSFL-----------------------------------VNPQMLVRIDKQHQLGYFENGESVDIAIRKMH-----------------DLIALIKRSEL-----------------AVTFS----------------------------------------------------------------------------------------------------------------------------------------------------------------
	asan3AgrA  ---------------------------------------------------------------MFEIIICEDNPAHLEAMTTYVKN---YLVMEEDLPIR-LALSTDESA-EVL--AY--AKQTSTK---QDSLYFIDV-RL-GD-----QQMNGLDL-ARKV--RRYQPQAKL-VFVTAH--EEYMPFT-MTYHLE-ALDYILK---DNPHKMRDK-MIACIKTAY---------------------------------------------------------ERSLVLSQSLPPFVIQK------GAQTQVIRSAAIN--------------------------YFE-TLPAHRIR-LVGPEALVD----------------FYDSLKNI-------ETDYPQFVRCHRSYL-----------------------------------ANIENI-----QELNSKE-------------------------------RQITFLDGSAI-----------------PFSRDRYENLMEAMATYSNQYTR----------------------------------------------------------------------------------------------------------------------------------------------
	ersAgrA    ---------------------------------------------------------------MIPVYILEDEMIIREHIQDVIEK----HIVIQNYDMK-ILCATDNPE-SIL--EIGASE--NVR-----GLYFLDV-DLGPN----AM--SGFEL-AKII--RERDPRGYL-VFITTH--DELLLET-FRMRLE-AMDYILK---DDMSQVDER-IRHCIDETI-----------------------------------------------------NRVIKEQMEIGEYYTVKIFDDLYHIP-VSEILYFETSQ----------------------------EKHRIIIHADRD--------------------------ILDFVGNL---------SKIDIDLGKTFVR-----------------------------------VHRSYVVNEKRIKRIDRGKSEIELDNG----------------------EIIPMSRKGRK-----------------TLEG-----------------------------------------------------------------------------------------------------------------------------------------------------------------
	lps2AgrA   ---------------------------------------------------------------MISVYICEDDPKQLQQIRQIITK----VIVDQQLDMS-ICLACQDPH-ELL--DK--VNAQQPQ---K-AIYVLDI-ALNSD-----I--NGIQL-ASQI--RDMGRRSKI-IFITTH--TELSLMV-FQYQVE-ALDFILK---DFPDSLYER-FSKVLHVAQ--------------------------------------------------DRFQTDENDQDDYVQIKIGETVRSIN----VKSIIFFESST-S--------------------------PHK-IVVHLDDG----ELEYYG----------------LLKDVPDL----------------SPNFYR-----------------------------------CHKSYV--VNLKRIKSLDKHLRRLTMANGE-------------------KVLCSAQANRY---------------LAKWLAKKS--------------------------------------------------------------------------------------------------------------------------------------------------------------
	lps3AgrA   ---------------------------------------------------------------MIKVYICEDDTKQLQTLQQLVSK----VIIDRQLDMG-FGLTSADPH-EIL--AH--VKSQQPT---Q-AVFLLDI-ALNSD-----I--NGIQL-ASQI--RDLGIRSKI-IFVTTH--TELSLTV-FQYQVE-ALDFILK---DFPDRLYER-LNTVLRVAQ--------------------------------------------------ERFKAEDNDQNSYIQIKIGETIRSLD--VQHVLFFESSMSPHK------------------------------IIVHLDDG----ELEYYG----------------LLKDVPDL----------NSDFYRCHKSYV-----------------------------------VNLTRI-----RSLDKRYRQLTMANGE----------------------TVLCSAAASRY-----------------LVRQIGKNNR-----------------------------------------------------------------------------------------------------------------------------------------------------------
	sivAgrA    ----------------------------------------------------------------MNIVICEDDRVQLEKTKEIIEN-----YAMMEDNGIKVVLATANPH-DVL--SF--LQ--EDK---A-DCYFLDI-DLKDE-----I--TGITL-GSKI--REEDPIASL-VYITTH--AEMSFLT-FIYKLA-ALDFIIK---DNPDSLKEK-LLSTLKEAH-------------------------------------------------RRYLKLGEQDNIQKLQIKTTGRTHNID----FQNIYFFEASP----------------------------DSHKIILHLENE-HIEFYGRLK----------------NYEGLHPD-------------FYRCHKSFI-----------------------------------VNKSKIKNIDSKERSINLDNGEL--------------------------CYASARLIKGL-----------------LKETTFT--------------------------------------------------------------------------------------------------------------------------------------------------------------
	bylAgrA    ---------------------------------------------------------------MLDVYVCEDVQEQREVIARYINA----AILIQEYDMK-LVIDTEDPE-KII--EK--LKSSKNV-----GLYFLDI-DLHTN-----K--NGLTL-AKEI--REYDPRGFI-VFITSH--SEMSFLT-FKYKVE-ALDFILK---DEPRQLQHR-ICECMEHVN------------------------------------------------------HKYSKITRGYGKTI------------TITRNGRKITL----------------------------EYNSIMFFETSANEHKIIVHTE-----------NKSIEFFGKMKDI----EEEV--------GDDFIR-----------------------------------CHRAYL--VNRNNIKEANYT-----------------------------DKCIVMKNQAI----------------CPISHRLLGQVKKYV-------------------------------------------------------------------------------------------------------------------------------------------------------
	suvAgrA    ----------------------------------------------------------------MKIFICEDDPKQRENMVTIIKN------YIMIEEKPMEIALATDNPYEVL--EQ--AKNMNDI-----GCYFLDI-QLSTD-----I--NGIKL-GSEI--RKHDPVGNI-IFVTSH--SELTYLT-FVYKVA-AMDFIFK---DDPAELRTR-IIDCLETAH-------------------------------------------------TRLQLLSKDNSVETIELKRGSNSVYVQ----YDDIMFFESST-K--------------------------SHR-LIAHLDNR-QIEFYGNLK----------------ELSQLDDR-------------FFRCHNSFV-----------------------------------VNRHNIESIDSKERIVYFKN-----------------------------KEHCYASVRNVKKI-----------------------------------------------------------------------------------------------------------------------------------------------------------------------------------
	sdoAgrA    ----------------------------------------------------------------MKIFICEDDPKQRENMASIIKN----YIMIEEKPME-LALATDDPY-EVL--EQ--SKNMNDI-----GCYFLDI-QLEAD-----I--NGIKL-GSEI--RKHDPVGNI-IFVTSH--SELTYLT-FVYKVA-AMDFIFK---DDPAELKTR-IIDCLETAH-------------------------------------------------TRLKLLSKESNVETIELKRGSNSVYVQ----YDDIMFFESSS-K--------------------------SHR-LIAHLDNR-QIEFYGNLK----------------ELSQLDDR-------------FFRCHNSFV-----------------------------------INRRNI-----ESIDSK--------------------------------ERIVYFKNKEH-----------------CYASVRNVKKI----------------------------------------------------------------------------------------------------------------------------------------------------------
	efd1AgrA   ---------------------------------------------------------------MISIIICEDDWRQRQMLETYVKN----YIMMESLDME-LVFSTGNPL-EVL--EF--VKSQSRI---I-GLYFLDV-DLQHE-----M--SGLTL-AAKI--RDYDNLGKI-VFVTTH--GELSYLT-FTYKVE-ALDYIIK---DNKEHLQQK-ICENIQLAH-------------------------------------------ER----ITSERGDTKKLFKFKDGDTIRSVD-------MTTIIFFESSS-V--------------------------SHK-IVLHLENG-EIEFYGSLK---------------EIEEQSNDF--------------YRCHKSYL-----------------------------------INRKHI----SKVIKSE--------------------------------RIVEMSNGERC-----------------LVSVRAMKNL-----------------------------------------------------------------------------------------------------------------------------------------------------------
	cbbAgrA    ---------------------------------------------------------------MLRVMICEDNEVHRVKLKQIVEN----TILREKLDLD-IILATENPE-EII--SY--IK--ENR---STGIYLLDV-ELKND-----I--NGIKL-GEKI--RELDPLGYI-IFTTTH--LEMSYLA-FKYKVE-AMDYVIK----DDDDFKER-VNSCIIKAY------------------------------------------------------NRYNKQEHEEEYI-------------SIDTDTRIINI-R--------------------------PSD-ILFIETTG-TPHKIRIHE----------------ETRQIEMYANLRDIQKKLPSSFYRCHKSYI-----------------------------------VNKNKIEEIDKKHNKIIMKNQEE--------------------------CYVSFRYMKGL-----------------IV-------------------------------------------------------------------------------------------------------------------------------------------------------------------
	cadAgrA    ---------------------------------------------------------------MLKVFICEDNRNYMDKLKKIIEN------AIIIEDLDMELTLATEDPYEVL--KY--LE--DNE---VNGLYFLDV-DLKSS-----I--NGIQL-SERI--REYDPRGFI-IFVTTH--AEMSYLT-FKYKAE-AMDYIIK---DNFTEVCYR-VRDCILNAH------------------------------------------------------KRYSSLSNTIQNIF------------ILNIGSKVITI----------------------------EYNKILFFETSD-TVHKLRLHA----------------IDRQVEFYSKMKSIEEKLDKRFYRCHQSFI-----------------------------------VNKDNI-----KEIDKTN-------------------------------RIIHMINGETC-----------------MASVRGIRGLDFL--------------------------------------------------------------------------------------------------------------------------------------------------------
	lmhAgrA    ---------------------------------------------------------------MLPVFICEDNRMQRERLTKYIED----YIMVEHFDMK-LELSTGDPF-ELV--SR--MP--THQ---GMGLYFLDIDLGQPD-----M--NGFEL-AQEI--RKFDPRGFI-IFITTH--AELSYMT-FTYKVE-ALDYIIK---DDIDMLHDR-VLSCMKQAE---------------------------------------------------ERISNDQDMQKYFTFKVSDKKIIHEL---LDDILFFETAP-T------------------------------IHKVILHG-KNRQVE-------------------FYGKLKNI------------EKMLDESFYR-----------------------------------CHRSYI----VNK------------------------------------KIFTN--------------------------------------------------------------------------------------------------------------------------------------------------------------------------------------------
	ssilNarP   -------------------------------------------------------MVIERNNWEQNLAKINSVENVDKKIKMMIEC----------------FLSTFSIE-ETM------LF--RYS---PIDHLAEGI-VC-AN-----T--NEFKC-ISSI--RDDVTTIPA-IFEAIQKKSAQYFES-NDFHLNIPRKYIIA-E-NQNSLLVVPIIFNHVVVGY----------------------------------------FL-G-----THFHKNFDPQLLMEANLFSSQVGEMLFNHPCYVENNEIKLSK-R--------------------------EFE-VMKCVAFG-----YSSKQ----------------IAHLLE-I----------------SETTIK-----------------------------------QYIKSV----MSKTNTSNR--T---------------------------HAVAFLFQKRI-----------------LT-------------------------------------------------------------------------------------------------------------------------------------------------------------------
	abamRcsB   ----------------------------------------------------------MSTGFKARVLVAEDEEFTLNLLREVLTS-----------ADF-QVEAVTNVA-DAI--AK--IG--SFD---P-HAVITDL-NF-GI-----TGPSGADL-LNYI--EKEHPWVGK-VVLTSH--ASPALAVPNGMALPAGVTYLVKSALGSISDLVTA-VENSISNLA--------------------------------------------------------------FESVKP------------VVENDRILISA-T--------------------------QGE-ILLMLSEG-----YTNSA----------------IAKKRGT-----------------SLRAAE-----------------------------------TLVQRT----FASMGIKNDEDFNPR------------------------VLAVRMWQQGK-----------------VVIK-----------------------------------------------------------------------------------------------------------------------------------------------------------------
	aprsQseB   -----------------------------------------------MFRADEIFVPLWFQELRMRWILVAGNGPRIDAFAKHLRH-----------EGF-RVSTAEGLT-HAV--EA--LAARTHN-----CAIFIGL----PA-----KDVVDIAHQAGRIFSAHRCAPPPF-LAV-----ATEPLDT-AGMLAG-QALFWHA-D-ASDDALLAH-LRALVRRAD-------------------------------------------------------GYPTHHRFGALGLDPLRARA-----SLDGQPIALRP-M--------------------------EFN-LLNLLIEA-QGRPVSPVT----------------LASRLWPD-------------RPYCRERLA-----------------------------------AQLHHL----RRRLGGRTAA-----------------------------VRVQRVKSLGY-------------ALSIRWIKPARVDNHAAASAL----------------------------------------------------------------------------------------------------------------------------------------------------
	vbhNarL    ------------------------------------------MNPSSKISQELGNVRNSNNPWVDRIYLVDDHPFFATALASLINT---------EADMS-VCGHGSDFA-KIL--AD--VV--QFT---P-DILVMDV-NL-SS-----R--NNWML-AIEL--RKLSKSVPL-LFVSSL--QNPQVEM-GLKWLE-PCSFVEK-T-KDPADIIKA-IRQTLVKLR-------------------------------------------------------------------------------------------------------------------------------------------------------------LFQSLHPA----------------GQSSLK---------------------------------------------RETQREQNHPGS----------------------------------------------------------------------------------------------------------------------------------------------------------------------------------------------------------------------------
	spirFusR   -----------------------------------------------------------MQWIMAPILLCRRRLTAMLLTSSTKQA---------GLNGYAHLSETDFIA-QAL----------ATK---P-QFAILTHEYL-----------EQAAL-FAEL--RQRSPHTHI-VLCVLPNASAINDRLWPYLDTI-EVDSI-----CTLDELTDC-LRSLVADGF-------------------------------------------------------YTSTLLATYTLSRAQ----------ELFPGWQELTQ-G--------------------------ERR-ILQKLAEG-----QTGPQ----------------IAETLF-I----------------SPKTVN-----------------------------------NHKAKI----ALKLNVCGGPG----------------------------SLVKFSLLNRE-----------------RLLALLQ--------------------------------------------------------------------------------------------------------------------------------------------------------------
	polaNarP   -----------------------------------------------------------MIKSPINIVIADDNRFFCDALKDSLNF---------HEELN-VIQTFNDLN-HLI--SF--TS--LNN---F-DVLILDV-NF-NG-----K--SSLDF-LNEI---KKNDNFKI-IALTTM--NNNYIKN-KAIGNG-VDFFVGK-D-EDLENFKEV--------------------------------------------------IL-T----------CFMSKTVKKKKSSF------------KVEIDNYKFTK-R--------------------------KLE-ILQALYDY-SN--KKEKE----------------LSAILN-I----------------TESSLK-----------------------------------SHKREL----FEITLTKST--P---------------------------ELIKFGIQKGI-----------------IIT------------------------------------------------------------------------------------------------------------------------------------------------------------------
	phmQseB    --------------------------------------------------------------MEAPVPAGDEEAVLRVGAVVVRPE------------SF-RVSVAGERV------GF------TAA-----EVRAVAL--LARR--------PGWTF-------------SPAQLHAAAH--G-------QASAVG---------PASGAAKTLVHRLRRKLGPAA------------------------------------------------------ARQLQSVRGVGYRLVEASEP------GASGAPEALGA----------------------------ADA--------------LPRRD-----------------------------------------------------------------------------------------------------------------------------------------------------------------------------------------------------------------------------------------------------------------------------------------------------------------------------------
	obgGlrR    ------------------------------------------------MSSLPPPSPGASAPAPRHLLAIDDEAPILDLLKEYLST-----------QGF-RVSTASTAI-EAR--RV--VE--SDP---P-ALIISDL-QL-EE-----T--DGLHL-IEQL--RTHLPKTPV-ILLTGV--LFEPQVVEETLKWK-VSSYVSK---TAPLQVLVQ-------------------------------------------------------------------------------------------------------------------------------------EIRRLLGS---------------------------------------------------------------------------------------------------------------------------------------------------------------------------------------------------------------------------------------------------------------------------------------------------------------------------------------------
	dyeGlrR    -----------------------------------------------------------MGTLRCGVVPIGTQEGFARVVFDDLQA------------------HAKGGM-QLLWQPA--LG--EQT---DCDLLILPT-QV-EN-----F--GEVTAELARI--RADCPGCST--IVSCQ--GLVSEQIATLLTAG-AFDFVST-P-YSMPEFQMR-LQRAAGTLQ-------------------------------GRCEQHSSMIFRAR----THGLIGSSPCFIKQVSSLPIIASCDASVLILGETGTGKEVFA-RAIHYLSPRASRPRVTVNCGAIPTELMESE-LFGCVRGA-FTSAHAARS-----GLVHEAEGGTLFLDEIDSL----PFGAQAKLLRFLEDKEYRPVGGTCVQRADVRVIVASNNDLLRLTERGTFRSDLYFRLNVLNLMLPTLRDRREDIPELARHFVEQFTRKNHQPALPFTCEALRKLVQYNWPGNVRELHNVIERAVLFCQSAAIEAEGLELPVNPMADPVPESFRAAKARTVE---------------------------------------------------------------AFERNYIEQLLMINAGNITRAAIAAQKNRRAFFALMRKHAIAPERFRGPGKRTY-----------------
	mfuGlrR    -----------------------------------------------------------MKARGGHVLVVDDDAELCELISLRLEA-----------KGM-RVTTALTAA-RGL--AL--LE--SEE---P-DAVVLDL-RL-EG-----V--DGLEV-LGQM--RARSPDLPV-VILTAH--GTIETAV-EAMQRG-AYGFLTK-P-FQDHELFQKLLHATERSDL---------------------------QRELADLRRIVAGTTPER----LLGGSPAIAEVRDRIARVAPSEATVLIL---GESGTGKELAA-RQVHALSRRASGPFIAVNCGALPPELLESE-LFGHVRGA-FTGATQTRE-----GLFGAARGGTLFLDEVGEA----SPRVQVKLLRVLQERRFARVGSATEEEADVRVVAATNRDLREEVEERRFREDLYYRLAVLPIVMPPLRERIEDIPILATRFLEQAAARNGLRLPRLAPDALALLKAHSWPGNVRELVNTMEAVVLLAPEDDVRSEHVARMFDPPTSSRPVADGGREEEPELLSPSGELPTLREARD------------------------------------------------RFERRYLCEVLRRSKGNVAAAARMASRNRTDFYELLRRHGLSPSDFK------------------------
	acz2GlrR   ------------------------------------------------------MSRKSLGSDPGHICIIDDDADFLRLLGLWLES-----------EGH-KVQAFSTPV-QAV--KA--ME--REL---P-DLVITDL-RM-PE-----M--DGMEV-LEAV--QELDPELPV-ILLTAH--GSIPNAV-AAMRAQ-AFGYLGK-P-FSSEELESL-VAAALRQRQ--------------------------ASRETSRLRATLKDLAGQM----ILHRSPVMAKLVDELTRVAHSQTSVFLT---GESGSGKERVA-RAIHAASPRAQGPFVAVNCGAIVADLAESE-LFGHVKGA-FTGASQDHP-----GLIRAADGGTLFLDEIADL----PLSLQVKLLRVLQEGTLRPVGSREEYRVDIRVISATHQDICALTASGAFREDLYYRLHVIPLRVPSLAERPEDILLLAQHFLDREIARLRRPIQGFSPEALDKLICRPWPGNVRELENAVTLAAALTEKGWVAAETIPDPSRAGGRSAFPPLQDAKAAFERG-------------------------------------------------------------------YLENLLRATDGNISRAARIAGRHRTDLYKLMRKHELTPQEFKNQGDEEAP----------------
	sokGlrR    -------------------------------------------------------------MAERPILLVDDDTRLLRLLALRLES-----------EGY-AVAVASSAP-EAM--QR--LG--EVR---P-QFVLADL-RL-PD-----T--DGIAL-LTRI--QSHSPGLPV-AILTAH--GDIPDAV-RATQAG-AVDFLTK-P-VDRDRLLAC-IRSHLGEGL-----------------------------------PPRADWR-AG----VITRSPIMEALLDDAGRVARMDSAVLLT---GASGSGKEVLA-RAIHLASRRSVRPFVAINCTAVPADLLESE-LFGHRRGA-FTGAQSDHP-----GLFRAAEGGTVFLDEIGDM----PLALQAKLLRVLQEREVRPVGETRTVPVDVRVLSATHADLDARVADGRFREDLFYRLNVVRLQLPPLEQRREDIPLLVQHRLAQLAEAGAPR-RLYSAEALEALVTAPWPGNVRQLFNAVERNVALAPGRIIGAALVRASLGERTAGLASFDEARAEFTRN--------------------------------------------------------------------YLRQMLELAGGNISRAARLAGRNRTDFYKLLSRYGVEARARKHLGDLEPDESVRE-----------
	hch2GlrR   --------------------------------------------------------MNDPIASNNDILVVDDDSGLLQLMSMRLKA-----------LGY-ASRLVESGE-EAL--RE--IR--RKQ---P-ILVISDL-KM-DG-----M--DGIQL-LEHI--QRDWPGTPV-IMLTAH--GSISEAV-VATQKG-AFAFLTK-P-VDREELRTT-IEKALVGHS--------------------------------------ANESAANVFQSIVTRSAKLYQLLEQAKMVAQSDVNVLIQ---GESGTGKEVLA-QAIHDASPRRDKPFIPINCGAIPDELMESE-LFGHKKGS-FTGAVRDHV-----GLFETADGGTVFLDEIGDM----PMHLQVKLLRVLQERKIKPIGSTTYIDVDIRILSATHKDLLNMIEEQTFREDLYYRLNVVNLVLPPLRERREDIPLLLSHFLERVAQRYGQSCKRIAPDALDALISYSWPGNIRELINLSEKCHALNAGAVISRQLIEQALPRFQREQNQEMTLSEAKR-----------------------------------------------------------------IFEKEYVEKLLSMTNGNIPEAARMADRNRSDFYKIVKKHSIDPELYKVGQ---------------------
	htrGlrR    ---------------------------------------------------MSVDSEATPDFDGQRLLLVDDDASLLTLLSIRLRS-----------LGL-EVETVGSGA-EAL--AK--LP--TFN---P-HLVLTDL-RM-EE-----M--DGLAL-YEQI--HQHYPTLPV-IIMTAH--GTIQEAV-DATSRG-VFGFITK-P-IDHVELNEK-IRQALNIHT------------------------------AVGSGDEQAKWR-KN----IIGQSHVIEALLQDLYHVAQSDISVYIQ---GESGTGKELIA-QAIHAASPRRNKPFIAVNCSAIPEDLLESE-LFGHKRGA-FSGAIENRK-----GLFELAHGGVLFLDEIGDM----SPAFQVKLLRALQEGEIRPVGESKTVSIDVRVVSASHKDLKQLVDEKQFRLDLYYRLNIVTLRLPSLTDRPEDIPLLANHFIAQ----QKTKAKKLSNEAMEMLLGYDWPGNIRELKNVIEQACTFATAPLIPASLIEKALQQKNLSMMSFNEAKQNFERD--------------------------------------------------------------------YLIRLLKLVNGNVTHAARIAQRNRTEFYRLLERHQLKPAEFKKKSS--------------------
	hch1GlrR   ----------------------------------------------------------MKNPAKPRILLVDDDSSLLRLLSIRLES-----------AGY-DVYAVESAT-EAL--KQ--LQ--QNK---F-NLLITDL-RM-DE-----I--DGIGL-FERV--QAINASLPV-IIITAH--GTIPEAV-SATQKG-VFGFLPK-P-IEKEQLLNT-IEAALSQTQ----------------------------------HHMSESWC-EE----IISTSSRMQQLLGQAKMAAQTNVNILIT---GPSGTGKELLA-RAVHKASPRANKPFVTINCGALPEQLLESE-LFGHTKGA-FTGAVKDYP-----GLFRSASGGTLFLDEIGDM----PLSLQVKLLRAIQEKQIRSLGSVENEAVDVRILSATHRDLEKAMEENEFREDLYYRLNVVNFALPPLEERAEDIPALVKHILSTRKDQRNGFVKGIAPEAMALLCEAKWPGNIRQLVNVVEQTIALTTNPIISAAMVKQALANRAPELPSFNEARATFERG--------------------------------------------------------------------YLTKVLSITEGSVSQAARLAQRNRTDFYKLLAKYEIDPAAFKNS----------------------
	amagGlrR   --------------------------------------------------------MSEKASSNPNLLLVDDDKSLLRLLTIRLEG-----------EGY-DVTAVEDGQ-SAL--RK--LQ--NDS---F-DVVLSDL-RM-PG-----L--DGLSL-FEEI--MGIRKDIPV-ILMTAH--GTIADAV-AATQRG-VFGFLPK-P-VDHDELRTL-LQKALSQSQ----------------------------------AAQPGDWAKD--------IITRSPEMLNVLDQAFRIAKREVSVLISGASGTGKELLA-NAIHKASNRSDKPFVAINCGALPENLLESE-LFGHAKGA-FTGAVAAHP-----GLFREADGGTLFLDEIGDM----PMTLQVKLLRALQERQIRPVGSSKHVDIDVRIISATHKDLHKEMEESTFREDLYYRLNVVNLKLPSLKSRSEDIPLLARSLLQQSAQRHGVNVSQFSDDAMQQLVTSSWPGNVRQLVNVVEQCVALTQTPVIPLHLVEQALSATKQSWPTLTEARDAFEQQ--------------------------------------------------------------------YLHKLLKMTDGNVTRAAELAGRNRTDMHKLMKKHELDAADFR------------------------
	ecoGlrR    -----------------------------------------------------------MSHKPAHLLLVDDDPGLLKLLGLRLTS-----------EGY-SVVTAESGA-EGL--RV--LN--REK---V-DLVISDL-RM-DE-----M--DGMQL-FAEI--QKVQPGMPV-IILTAH--GSIPDAV-AATQQG-VFSFLTK-P-VDKDALYQA-IDDALEQSA-----------------------------------PATDERWREA----IVTRSPLMLRLLEQARLVAQSDVSVLIN---GQSGTGKEIFA-QAIHNASPRNSKPFIAINCGALPEQLLESE-LFGHARGA-FTGAVSNRE-----GLFQAAEGGTLFLDEIGDM----PAPLQVKLLRVLQERKVRPLGSNRDIDINVRIISATHRDLPKAMARGEFREDLYYRLNVVSLKIPALAERTEDIPLLANHLLRQAAERHKPFVRAFSTDAMKRLMTASWPGNVRQLVNVIEQCVALTSSPVISDALVEQALEGENTALPTFVEARNQFELN--------------------------------------------------------------------YLRKLLQITKGNVTHAARMAGRNRTEFYKLLSRHELDANDFKE-----------------------
	acz1GlrR   -------------------------------------------------------------MDKGKILLVDDDADLLRLLSLRMKS-----------AGY-AILTAANGS-EAL--SV--LA--MEH---P-GLVITDL-KM-DE-----M--DGMAL-LDAI--RRDYPTLPV-IILTAH--GSIPDAL-VAADQG-VFAFLTK-P-FDGKDLMAQ-VERAFNLTA----------------------------------ASTGSRKTSDLGFERILTRSPRMQAVLDQARLVAASDASVFIH---GASGTGKELLA-QAIHQSSPRRNKPFVAVNCGAFPEQLLESE-LFGHKKGA-FTGAASNHV-----GLFQAADGGTLFLDEIGDM----PLALQVKLLRALQERVVRPVGATESIPVDVRVISASHRDLEKEMAERRFRDDLYYRLCVVTLELPSLAERPEDIPLLAEFFLRDTASKNRKDVRGIAPEAMELLVAAPWPGNVRQLANVIEQAVVLSTTPRIGAPLIRHALRDREGEVLPLADAKGRFEMN--------------------------------------------------------------------YLIQIMRMTRGNVSQAAQLAQRNRTEFYRLLRRYHLDPAAFKEEDSD-------------------
	spoiGlrR   ---------------------------------------------------------------MSRLMVVDDNKDILHLLKMRLQS-----------SGH-TVETAESAE-QAL--AF--VP--TFQ---P-QLVITDL-RM-DG-----M--DGMAL-FEKL--KFNQPSLPI-IIITAH--GSIPHAI-EATKRG-AFSYFTK-P-FDSNALLEE-VDKALSLAG---------------------------------NKDNQGNGNESSAFAEIVTRNADVLEALQQANMVAASEASVLIQ---SESGTGKELLA-CAIHKASPRADKPFVALNCSSVPDSLLESE-LFGHVKGA-FTGANRDHQ-----GLIQAAEGGTLFLDEVGDM----PLEFQVKLLRVLQEREVRPVGSTGSKPIDVRVICATHRDLEALIEEGSFREDLYYRLNVVQLELPALRARRDDIPLLAQHFLEQLSPK-GKAPRHFSAEAMEALASASWPGNIRQLRNVVEQTMVLSHTTVIPEALVKRALKKDDGEIVPFADARDHFERD--------------------------------------------------------------------YLVEVLHITAGNVTQAAQLARRNRTEFYRLLRRHHLDPHSFRGQPSARQTL---------------
	mcaGlrR    -----------------------------------------------------------MSEARKRVLLVDDDPDLLRLIGLRLTA-----------AGF-DVAKAANGQ-SAL--SQ--VV--VFR---P-HVVVTDL-RM-DG-----M--DGMAL-FDAL--NERHPTLPV-IIMTAH--GTINDAV-AATRRG-VFGFVTK-P-VDKNELIEH-ISEAIRING------------------------------NTTVIPDKEEWR-AR----IVTQSPLMEEVLGQAQRVAQNRASVFIG---GESGTGKELLA-RAIHDLSPRAKGPFVAVNCSAIPENLLESE-LFGYRKGA-FTGATRDHQ-----GLFKAADGGTLFLDEVGDM----PRSFQVKLLRALQEMKVRPVGATHDEPVDVRVISATHVDLEQAMAEGNFREDLYYRLNVVTLLLPPLVKRPEDIPLLAMHFLRELVSSYGDQVKGFSPEAMEALVNFQWPGNVRQLRNVVEQCVALSTTPLIPVTLVQRALREAPSSFPSLQEARDQFELN--------------------------------------------------------------------YLIRLLQMTRGNVTQAARLAKRNRTEFYRLLSRHGMNPAMFKGGGDAAGDAQPPS-----------
	nmuGlrR    -----------------------------------------------------------MSDAKPRILIVDDDTDLLELLTMRLTA-----------AGY-KVDAVPSAE-AAL--NY--LD--VSR---P-QLVISDM-QM-SG-----M--DGMAL-FEQI--HRSLPTLPV-IILTAH--GTIPDAV-TAVQRG-VFGYLAK-P-FDSKTLLAN-ISQALKFVP----------------------------GAVSQKELSQAPWR-KN----IITQSAVMEDLLTRAGLVAEGDASVLIY---GESGVGKELFA-HAIHDASKRSDHPFVAINCAAIPEQLLESE-LFGHVKGA-FTGAVRDHK-----GLFQLAEGGTLFLDEIGDM----PVLLQVKLLRVLQERQVRPVGSAQSIPVDVRIISATHRDLKTEIAAGTFREDLYYRLDVVSLTIPVLAQRREDIPLLVNYFLSTFSEKYQKNINGFSPEAMETLVAASWPGNVRQLMNVVERCVALSTAPLISPVLVYDAMHREEEQLVSFEDARRSFERD--------------------------------------------------------------------YLVRVLKITGGNVTQAARLAKRNRTEFYKLLQRYQLDPSVFKQAQV--------------------
	iodGlrR    --------------------------------------------------------------MSNKILLVDDDPDLLRLVSIRLIA-----------AGY-EVEAANSAE-AAL--NA--LA--VQR---A-DLLLCDW-KL-PG-----M--DGMAL-FEEV--RRRYPALPV-IMLTAH--GTVPDAI-EAISHG-MFAYLIK-P-FDGKALLDK-VSQALVLAS----------------------------------PPSQDHAKADAWRAGFVSSSPVMDELLAEARLVAITDASVLIR---GESGTGKEVLA-QAIHRASPRAKRPFIAVNCGAIPENLLESE-LFGHEKGA-FTGASQKQN-----GLFLEADGGTIFLDEIGDM----PLQLQVKLLRVLQEREVRPVGAGRAVPVNVRVLSATHRDLQSLLLDGSFREDLFYRLNVVSLALPSLTERREDIPLLARHFLEQVVVRYAKTNCHFAADALSFLSTANWPGNIRQLSNLVEQCCVLATGPIITLAQVQKAMDSESAAILPLAEAKRLFERD--------------------------------------------------------------------YLERLLRLTGGNVSDAARLADRNRTEFYRLLQKHDLAPAAFKTDITP-------------------
	aoaGlrR    ----------------------------------------------------------MTPTEHRHLLVVDDDPDLLRLLAMRLQA-----------NGY-RVSPVGTAE-AAL--AR--LA--VER---V-DLVLSDV-RL-PD-----R--DGLAL-FEEV--RRLYPALPV-ILLTAH--GTIPDAI-DATSRG-VAGYLTK-P-YDSQDLLDN-VERALHLAA-------------------------------PAGDTGSGTTTEAYAFEGMLSRSTRMHALFDETRLVAASDASVLIR---GESGTGKEVLA-HAIHAASPRAAAPFIAVNCGAIPEALLESE-LFGHVRGA-FTGAVTNRR-----GLFQAAHGGTLFLDEIGDM----PLTLQVKLLRVLQERAVRPVGSTRSEPIDVRIVSATHRDLDSELTAGRFREDLYYRINVVNLNLPTLSERREDIPLLAEHFLREQAARYGKPLRGFAPGALEALVTASWPGNIRQLQNVVEQTCALATTPLIPLALVKRALRATPPAALSYAEAKQRFERG--------------------------------------------------------------------YLVQLLKLTEGRVADAARLAQRNRTEFYRLIQRHGLDPALFRGPASPRESADDGA-----------
	hszGlrR    ------------------------------------------------------------MGKTAPLMLVDDDPDLLRLLTLRLNA-----------SGY-RILAVESAE-AAL--AQ--LA--ISL---P-ALVITDV-RL-PG-----M--DGLAL-FAEI--RSRYPALPV-ILLTAH--GTIPDAV-DATTQG-AFAYLTK-P-FDGHVLLDK-VAQALSLAA---------------------------PA----PLSPDQSWRAD-----ILSRSQRVAELLAEARLVAASDASILIR---GDSGTGKELLA-RAIHRASARAEQPFIAVNCGAIPEQLLESE-LFGHVKGA-FTGAVEHRE-----GLFQAAHGGTLFLDEIGDM----PLPLQVKLLRVLQEKTVRQVGANQAGEVDVRIISATHRDLEAAMREGQFREDLYYRLNVVTLHLPALEERREDIALLANHFLKTIAAKYPKRLTGFAPDALEILSLAHWPGNVRQLYNVVEQVCALSTAPLIPASLVQRALRTPTLDLLRYAEAKQKFERD--------------------------------------------------------------------YLIRLLKLTDGNVSDAARLADRNRTEFYRLLQKNGLDPRRFRGGEEAVVAGRQEERL---------
	svaGlrR    ------------------------------------------------------------MPSRAQILLVDDDLGLLRLLAMRLNA-----------AGY-SVETAESGE-KAL--AY--LA--ASQ---P-QLVVTDL-RM-DG-----I--DGMAL-YNAI--HERHPALPV-IILTAH--GTIPDAV-EAIKRG-VFGYLTK-P-FDSKGLLKA-VEQALHVAG-----------------------------APRPMPAGDAEPPDDAWRSEIISQSAVMEDLLQQARLVADSEASVLIQ---SESGTGKELLA-RAIHKASRRCGEPFVAMNCSAIPETLLESE-LFGHVKGA-FTGAMQTYK-----GLFQAAHKGTLFLDEIGDM----TLTFQAKLLRVLQEKEVRPVGSSETIPIDVRVISATHRDLDAAVAAGEFRQDLYYRLNVVTLVLPPLAKRPEDIPLLVAHFLVEISERGGREPKSFSPEAMELLISAPWPGNVRQLQNVVEQTCALSTTPVIPASLVRKALHNQPPQVLSFAEKRDQFERE--------------------------------------------------------------------YLTQLLRMTAGNVSRAARLAQRNRTEFYKLLRRYHLEPKAFRTTTPSGQRPPSS------------
	teeGlrR    ------------------------------------------------------------MMNAAKVMIVDDDPSLLRLLSMRLEA-----------AGY-EPVCASSGE-QAL--AK--LP--VSR---P-QVVITDL-RM-GG-----M--NGMAL-FGEI--HERNPSMPV-IMLTAH--GSIPDAV-AATSRG-VFGFLTK-P-FDSKQLLDM-VKQAASFGG----------------------------EQ------SSEAPQDEWCRE-IVTRSSAMDELLSQAHLIARSDVSVFIH---GESGTGKELLA-RAIHRASPRADKPFIAVNCSAIPEQLLESE-LFGHRKGA-FTGATHDHK-----GLFQAAHGGTLFLDEIGDM----PPAFQSKLLRVLQEHQVRPVGSVESIPIDVRMISATHRDLEQATQEGEFREDLYYRLNVVALEMPALAERREDIPLLANHFLHKLRGKEAKKAKSFSPEAVALLVQAAWPGNVRQLYNVVEQAVVLTTSAVIPAQLVQRALRSKGNEILPFAEARQRFERD--------------------------------------------------------------------YLTKLLRTTNGNVTQAARLAQRNRTEFYKLLNKHHLAPALFK---E--------------------
	nocGlrR    ---------------------------------------------------------MNQMTENNRVLLVDDDCDLLSLLSIRLEN-----------GGY-EPVRAESGE-EAL--AQ--VE--LAR---P-QAVITDL-RM-GG-----M--DGMAL-ADCI--HRKNPALPV-IILTAH--GSIPDAV-QATKNG-VFAFLTK-P-YNSRELLSQ-LEKALRVSG----------------------------ICRDLEETTPESWR-EE----IVTRSPLMEDLLSQARLVAESEASICLR---GDSGTGKELLA-KAIHKASPRSKQPFIAVNCAAIPELLLESE-LFGHAKGA-FTGATRDHP-----GLFQAAHGGTLFLDEIGDM----PVALQVKLLRALQEQQVRPVGNTSTVSVDVRIISATHKDLDAEVRDGNFREDLYYRLNVVILEIPSLAERREDILFLANHFLHTFRRGSKKNIRGFSAEAIELLVSAPWPGNVRQLCNVVEQTVVLSTTPIISAKLVKKALRQQSGQFPSFADARRQFEQE--------------------------------------------------------------------YLAGLLKITDGNVTRASRLARRNRTDFYKLLQRHTLDPADFKPAKSQ-------------------
	paceGlrR   -----------------------------------------------------------MKEDKQRLLLVDDDTDLLRLLSIRLRG-----------ADY-EVHIAESGE-EAL--AK--IP--VLR---P-DLVITDL-RM-AG-----M--DGMSL-FDAI--RGRQASLPV-IILTAH--GSIPDAV-DATRRG-VFSFLTK-P-LDSKVLLEE-IRRALRISG----------------APPEAQGAHGES------------WRSE-----IITKSPLMEDLLSKARLAAQSEAAVLVR---GESGTGKELIA-RAIHKASVRAAKPFVAVNCGAIPDTLLESE-LFGHTKGA-FTGAMKDYP-----GLFRSAEGGTLFLDEIGDM----PLSLQVKLLRVLQEKQMRPVGSVATTSVDVRIISATHRNLEEEIASERFREDLYYRLNVVSLELPNLAERREDIPLLANHFLQKFAVRSGKKVTGFAPEAMEALISASWPGNVRQLINVVEQGLALSTTSLISASLVADAIHENIEKIPAFSEARRQFEQD--------------------------------------------------------------------YLVRLMQFTRGNVAHAARLAGRNRTEFYKLLGRHHVVPSLF------KNQ----------------
	kstGlrR    -------------------------------------------------------------MSKEKILIIDDDASILEVLQMRLKA-----------LGY-SVSIAKDGD-EAK--TV--LF--QNK---I-NLVLVDL-RLSEE--------NGIEL-MRDI--IKNYPKLPI-IIITAH--GSIESAV-EAMRRG-AYSYIAK-P-FRNDDLAMQ-IKNALEKQR----------------------------LTQEIEYLRNQLDERNN----FNPIIGKNKQMLEILELVSRVSKTDCNVIIYGESGTGKELIA-RAIHQNSNRANGPFIATNCGAIPEGLLENE-LFGHIRGA-YTDAHESKE-----GLFAQADKGSIFLDEISNT----SMIFQIKLLRVLQEREIKPVGSTKNRKINVRIIAASNTDLQKAVSEGTFRDDLFYRIHVMPVYLPPLRQRKDDIPLLATYFITEFCKALKKDPLGFSPAALQRMLLYDWPGNIRELRNKIEHAAIVANKNNIEPEDIFPERNTTTNVFHSYKDAKERFERE--------------------------------------------------------------------YIENLLKANNGNITNASKMASRYRADIYKLIKKYNINPEDYKAHVSKL------------------
	gtlGlrR    ---------------------------------------------------------------MNRILAVDDDPNLLEIIRLRLKS-----------SGF-DVFTADSGE-TAL--KL--LE--KEV---F-DAAVLDM-KL-EG-----E--TGLEI-FENI--KKNDPELPV-IFLTAY--GTIDEAV-EAMRRG-AVGYLTK-P-FDHRELVIQ-VEKAVEKNN-----------------------------LSRENLRLRNMLRETLLAGNIIGRSDKMRRLNEQILLAAGSDASVYIQ---GESGTGKELVA-KMLHLSSARKDSPFVAINSSAIPESLMESE-LFGYEKGA-FTGANRRKK-----GFFEQAQEGTLFMDEVSEM----PLSMQAKLLRVLENREVYPLGSEKKIRLDIRLVSASNKDLTEEIKKGTFREDLFYRIHVMQLRIPPLRERREDIPLLAEHFIKMYSARYGRRAEHLSPQAFEKIMTCDWHGNVRELENTIESAVVLTAGTEIGADAVRLSSGANTPQTFKEAKKE----------------------------------------------------------------------FEERYARELMEINKGNVSKASRMADVYRADFYELLKKYSIDPESFR------------------------
	dakGlrR    -------------------------------------------------------------MVAKRILLVDDDLNLLDLIRIRLEA-----------SGY-QVAAVGHEN-EAK--RL--VA--QQP---F-DAAVIDL-QLVSQ--------DGITL-MEEL--HRDDPGLPV-IILTAH--GSIESAV-DAMARG-AFTYLTK-P-FDSRELILQ-IERALEQAR-----------------------------LNGELHRLRELVEEKRDFGNIIARSEPMRRVLDQVARIADSDSTVAIY---GASGTGKELIA-KAIHLAGPRREAPFLAINCAAIPENLLESE-LFGHEKGA-FTGAIRKKP-----GLFAQAEQGTVFLDEIGEL----PLPLQGKLLRVLQERTIMPLGGEQQIPIDVRVIVATNKNLKEEVKKGAFREDLFYRVHVIPVHIPPLRDRKEDIPPLVEYFLRRHSEQTGKKKRTIAPAALQKLMLHDWPGNVRELENAIEFALAMARSGTIGAELILPANADHSSLPTLKDARDG---------------------------------------------------------------------FEKNYLRDLLKATAGNISRAAKLAGKYRADLYNMLKKHGISPGEFKD-----------------------
	nmvGlrR    -------------------------------------------------------------MDQEQILVVDDDEGLLHLLKMRLSA-----------MGF-SVTPCTTGK-DAV--AE--SK--KRM---F-DLAITDL-RL-RG-----E--DGLDV-TEEL--LRNHPGLPV-IILTAH--GSIPNAV-EAMQRG-AFGYLTK-P-FDDKELKAT-IEKALAQQR-------------------------MSREIQRLKSLVKELYGLEN----VVARSPAMQRLFQQIAQVADSDATILLF---GETGTGKEVMA-RVIHTNSRRSKGPFVALNCAAIPETLFESE-LFGHVKGA-FTSAHGPKR-----GLFQMANGGTLFLDEIGEM----PLSMQVKLLRAVQEREVREVGGETPTKVDVRIIAATNKDLGEAVKNGTFRNDLYYRISVVPLFIPPLRDRRDDIPLLAQHFLKLSIKRANKEVKGFTPAALHRLMVNPWPGNVRELENAVEKAVVMSRQDMITPDLLPSVGVSPDAPLKPLTEAKEEFERT--------------------------------------------------------------------YLKNVLQLTGGNISRAAQFAGRYRADFYKMLKKYGLHPSMTKGKPEAEIGEMEEEETAHLTEAER-
	comLuxO    ------------------------------------------------------MENDNNTSPLPILLLVDDDINILQALKRALHS-----------VQA-TIIDFNSPL-AAL--EY--CQ--VNQ---P-DVIISDQ-QM-PE-----M--NGCEL-LEHI--KKRWPNSQR-IILSAY--QDFDLIS-AAFSSGVVEKYICK-P-WINKELKFV-VDKALSRQK-----------------------NISVSATNDGNIPVTGLINFHG----MVAEDESMHELFDSIRHASSTNAPIFIT---GETGTGKELVA-KACHYESYHKDQPFIAVNCANFSENLMESQ-LFGHTKGA-FTGAISNQE-----GLFSAAKQGSLFLDEITTL----SKPLQAKLLRVVQEREFSPLGTNEVIKFHAQIISASSNSIGQSVINGDFREDLYYRLNVITMALPPLRERGGDLVHIASFFLKKYNKVEYKHFKKFSRNAIQIICSYDWPGNIRQLENVIHGMVILNSGEQITSEMIIKSLSTTVRSYSAIQPTSPIENIKNIYSADKPQVSQNTAIQPLWQVEKQ-------------------------------------------AIEAAVLHCQGNIPKAAALLEVSPSTIYRKKLNW--------------------------------
	salkLuxO   -------------------------------------------------------------MTKIHLLLVDDEQAILNSLMRTLRN----------LPSV-KVSTAGNGQ-EAI--DK--ME--QEP---V-DIVITDL-TM-PV-----M--NGHEL-CAQI--ANRFPDTIR-IMLTAH--ADLDNVL-EGINKGRVWSYLQK-P-WDNHALRIL-VEQAIQARE--------------------LISERTLLRKTLARYERRRRKNLDG----FIGDSIAMQMVYSIIERSAPSRASVFIT---GESGTGKEVAA-QALHNLSQRKLDPFIALNCAAIPSELMESE-IFGHVKGA-FSGAVSNRD-----GAATLADGGTLFLDELGEM----DMTLQAKILRFIQTGTFQKVGSGKTEKVDVRFVCATNREPLEAIREKKLREDLYYRLNVISIDLPPLRERDNDAVQIANQFLQQFAASEEKEFVGFSSDAEVFLSQYSWPGNVRQLQNLIHSCVIMNEGPLLTSKQLGEQLRLPSDQLNQLSVARRSSIATQPSTDSAQPEAVIPMPDTMD----------------------------ARLAGYDSDKVEPLAVTERKAIEHAIAFYGDNVVQAAGALGVSPSTLYRKIQSWQ-------------------------------
	hamLuxO    ----------------------------------------------------------------------MNQYICRNKSIEHYDK---------NINKQ-YFTGSSAGM-CTLYETLERLA--KSD---V-PVFLTGE----SG--------TGKEL-CATV-LHEKGARCDK-PFIAV---NCAAIPF-DIFESQ-FFGHLKG-T-FTGATCDTIGYARAADGGT-------------------------------------------------LF-----------------------------LDEISELDLSM----------------------------QSK-LLRFLQTG-QVMPVGSTT----------------AHTVNCRI---------------VCATNVN---------------------PLEQVSKGLFRSDLYYRLNVVPVKLLPLRERGRDVIEIAENLLKRYSSEEKKKFQHFSANAKKALLDYSWPGNVRELQNVIRRSVIMHDGVMLTLEMLDLEESLEKHLSKCTQDEGEAWPHSVTPLWQVEQK----------------------------------------------------------AIENAIRICNGNIQRAASLLEVAPSTLYRKRQAWKFCPDNSIS-----------------------
	cijLuxO    -------------------------------------------------------------------MIVEDSASIALGYAAQLQS-----------AGH-KVDVAETLA-DAK--VA--LR--RGD---F-DVVLLDL-QL-PD-----G--NGMDL-MGGK--SSDDKPLPAFIIVTAD--GSLARAI-DAMRLG-AYDFLVK-P-VAGERLLTT-VRNAAERGR------------------------------PARKAQAPKRADTANGYHGFIGKSPAMQQVYDAIENIASSKATVFVT---GESGTGKEVTA-EAIHAAGARSNGPFVAINCGAIPESLLESE-LFGHVKGA-FTGAVENRI-----GAAKAADGGTLFLDEICEM----ELKLQVKLLRFLQTATVQPVGSSKVEPVDVRIVCATNRDPIAEVAAGRFREDLFYRLNVIPLELPPLRARGKDVQLIAEQFMARFGKEEGRELTALSEESRAALYEHPWPGNVRELQNTVRRAVVVGSGPTLDLALQRNPGAPAQQVAVAGHADPDVTTSSPLGADRQPARHDVWEGMTLD-------------------------------------------QIERMAIHAAIKRCDGNITKAAKTLDVSPSTVYRKLEKWGAAID---------------------------
	peaLuxO    ---------------------------------------------------------MNQTKQKALVYVVEDSIASGALYASQLEQ-----------AGY-ECKHFTDGY-SAL--VA--IK--EVM---P-DVIVQDV-CL-PD-----I--SGLEV-LQFV--KKQPTPANV-VMITSN--SSIDVAV-EAMRLG-GFDFLEK-P-FSGQRLVSA-VESASTQKE---------------------------------SLPQNVPQEESHSASGFIGESLAMQTVFRLLDSAARSKACVFIT---GESGTGKEVCA-QTLHDASPRNKGPFIAINCAAIPADLFESE-FFGHVKGA-FSGALSDRK-----GAVEVANGGTLFLDELCEM----ELNLQAKLLRFLQTGVFNRVGSSEVLHSNVRLVCATNRSPVVEVAEGRFREDLYYRLNVIPVKLPPLRERGNDILLLARHVLKQKSESNAKQFIGFSPEVEKLFCNYDWPGNIRELQNVIENTVVINEGEVIELDMLPSSFGVDSTASVKTASTLPANNPTQAGALMGVHDIE------------------------------------------------PLWQIEKRAIESAIEICDDNIPLAAAYLGVSASTIYRKIKGWS-------------------------------
	zalLuxO    ---------------------------------------------------------MNSVPNKQLVYVVEDSLSSGALYCSYLEQ-----------AGY-STKHFTDGH-SAL--LG--VK--EQM---P-DVVLQDV-CL-PD-----I--SGLEV-LSFI--NRQEKPAPV-VIITAN--SSIDVAV-DAMRLG-GFDFIEK-P-FSKDRLLTS-IASAVDQHQ----------------------ADIAAVPAAVVQGKPSASKLHTGVSEYFVGDSLAMSTVFRLLDSAAKSKASVFVT---GESGTGKEVCA-FSLHKASARHDGPFIAINCAAIPADLFESE-IFGHEKGA-FSGAVSQRK-----GAAELAAGGTLFLDELCEM----DLNLQAKLLRFLQTGTFSRVGGQAVLHSDIRIVCATNRDPAREVGEGRFREDLYYRLNVIPVQLPPLRERGTDIMLLAEHFLAEKTKANDKQFRGFTPEVKSMIMQHDWPGNIRELQNVIENVVVINDGELVSVEMMPSLAPVLSKAPAKPAAVVPSNSVPSFGSVSSPTGAGMQGIRPLW-------------------------------------------IVEKEAIEYAIEQCGDNIPLAAACLGVSASTIYRKKKSWDSGGEG--------------------------
	hjaLuxO    ------------------------------------------------------------MTKALRLLMIEDSASLAEVYKAYLPD-----------EQY-QVVTVDSLG-RAH--AT--YG--AFQ---P-DIVLLDI-QL-PD-----G--NGMDF-LAEI--QAMKNPAQI-IVMTAH--GTSEMAV-EAIQMG-AFDFLTK-P-FDAARLRVT-LDNAASQLR--------------------------LGKQVRDLALR-ERDGYGD----FIGKSTAMQSVYRTIDSLAASDATGFIV---GESGTGKELAA-EAVHQHSERRDKAFIAINCGAIPGELMESE-LFGHVKGA-FTGASSNRE-----GAASVANGGTLFLDEICEM----SLELQKKLLRFIQTGTFRKVGSNELEKVDVRFVCATNRDPILEVREGRFREDLFYRLHVVPVRLPPLRERDDDVLLIARCFLSVFSERENKVFRGFSEKAEEAIRHYAWPGNVRQLQNAMHQLVVLNNGDRVEHSMLPHEVTSGQLEVESSVLSAVAIKPRANASASDNLHEADHVA--------------------------------RREQIEPLW------LTEKNAIESAIDVCSGNINQAAGLLEVSPSTIYRKLQGWKKMRA---------------------------
	absLuxO    ------------------------------------------------------MTEALTTASRQRVLLVEDTIPLARLYEQYMSA-----------LPF-DVRHVETGA-AAT--AT--LH--DHP---P-DVVLLDL-NL-PD-----M--DGLEV-LKAF--RDHDPSIAM-VIITAN--GSVGTAV-QAMRAG-AFDFLVK-P-FSADRLSVT-LRNAAERNV------------------------------LGRIVRNYRRDLGRDHFQGFVGACDEMQAVYRVIETVASSKASVFVT---GESGTGKELAA-EAIHRSGPRRSGPFVTLNCAAIPKDLLESE-IFGHVKGA-FTGATSDRA-----GAAQQANGGTLFLDEIGEM----PYDLQAKLLRFLQTGVVQPVGSARTEKIDVRFVAATNRDPLVEVQAGRFREDLYYRLYVVPIHLPALRERGDDVLLIARRVMADLSAEEGRRFSTLSPEVEAVFRSYDWPGNVRQLINVLRNVVVLHDGETMTPDMLPPPLSSVRPSPTPPPLPPRRNEGAALRESVSEMDRDDGLR--------------------------------------------PLWQVEKDLILRALALYDNDVPKAATRLEISPSTIYRKLQIWKTEMPVA-------------------------
	sjaLuxO    --------------------------------------------------------------MGFSAILVEDSMSLGALYSEYLCA-----------EGA-EVTHVNFGE-DAL--KE--LA--RKQ---P-DLLVLDI-KL-PD-----M--SGMDI-LTKV--QKEYPNITV-IMITAH--GTIDLAV-DAMRAG-AFDFLIK-P-FDSKRLSIT-VRNALKQRD--------------------------LLALVSNYENSLPKTNFHG----FIGDSLAMQTVYNTIDCVANSKASVFVV---GESGTGKEVCA-QAIHEAGIRAEAPFIALNCASIPKDLIESE-IFGHTKGA-FTGAVSHRD-----GAATRADGGTLFLDELCEM----DLELQSKLLRFIQTGVFQRVGGSKEEKVDVRFISATNRDPWKEVQEGRFREDLYYRLHVIPIELPPLRQRGKDVIAIAKKLLKQYSKEEGKNFKGFSKEVERCFGLYSWPGNVRQLQNIIRQVVVLNVADEVAITMLPAQVTAALSQANVKSVKVSEQVAQTAVTSATVTDIHAKPQAHTVGESTVAAAASDDIVDNNMPVNSGINAIESEEDIQPLW------LTEKITIETAIEQCDGNIPKAAALLDVSPSTIYRKKQQWEDKGL---------------------------
	pprLuxO    -------------------------------------------------------MAMESGIKQRQVLMVEDTASVAALYKSYLNP-----------LGL-NVTIVGTGR-DAL--NF--MK--ETV---P-ELILLDL-RL-PD-----M--TGMEV-LESV--RLNHKNLPV-VIMTAH--GSIDVAV-DAMRHG-AQDFLIK-P-CEADRLRIT-VNNALKDNS--------------------------------KSQQSSKSKQGGAQYQGFIGNSIPMQAVYRVIESAASSKATVFVT---GESGTGKEVCA-EAIHAASPRNDKPFVALNCAAIPKDLIESE-LFGHVKGA-FTGASTERQ-----GAVEMAHKGTLFLDELCEM----DLDLQSKLLRFIQTGTYQKVGSSKTSTVDVRFVCATNRNPWIEVQEGRFREDLYYRLHVIPIALPPLRDRSDDMIEIAHALLALMSVEEGKNFSRFSSDVIDLFKLHTWPGNVRELQNVIRNIVVLNSGEEVTLQMVPPPVSEISGAEIASSLRIASGVQKSTIVQKDILHTEPIERTAIE----------------------------------------PLWIVEKRAIQAAIDACDGNVPRAAGLLEVSPSTIYRKLQAWQDAVGSNREID---------------------
	ghoLuxO    ---------------------------------------------------------MLDSGAKKRILMVEDTASVAALYKSYLNP------------LDVEVEIASTGQ-EAI--QR--FS--TGS---TFSLILLDL-RL-PD-----I--SGFDV-LSDI--RQHHPNIPV-VIMTAH--GSIDAAV-EAMRYG-ASDFLIK-P-CEADLLRVT-VNNALKPKS------------------------------------KIGNQLPEGAYYGFIGRSVPMQAVYRVIDSAAPSKATVFIT---GESGTGKEVCA-EAVHAASSRAKKPFVAINCAAIPKDLIESE-LFGHVKGA-FTGAASERE-----GAAELADGGTLFLDEICEM----DLELQSKLLRFIQTGTFQKVGSSKVKHVDVRFVCATNRDPWEEVLKGNFREDLYYRLHVIPLALPPLRERGEDVVEIAQSLLLMFAMEEGKDFRTFNPEVTHRLLSYEWPGNVRQLQNVIRNIVVLHNGREVEEHMLPPPLNAVSGVKIASIPERATSHAATAPFRDNHFSVAKEML---------------------------------NQRAVTKADIEPLWLVEKRAIQIAIDACDGNIPQAAGLLEVSPSTIYRKLQSWQESQEKRN------------------------
	vsaLuxO    --------------------------------------------------------------------MVEDTASVAALYRSYLNP-----------LGL-DIDVVAKGV-DAI--EK--VT--LKA---P-DLILLDL-RL-PD-----M--TGLEV-LTEI--RKIHHDTPV-VLMTAH--GSIDVAV-EAMRLG-AQDFLIK-P-CEADRLRVT-VNSALRRAQ------------------------------KNLDNTDLDPNKSNNQYQGFIGSSSQMHQVYRTIDSAAPSKATVFIT---GESGTGKEVCA-EAVHAASKRGDGPFIAINCAAIPKDLIESE-LFGHVKGA-FTGASVDRK-----GAAEQADGGTLFLDELCEM----DLDLQTKLLRFIQTGTFKKVGSSKMSRVDVRFVCATNRNPWLEVQAGRFREDLYYRLHVIPLTLPPLRERGNDIIEIGHSILGHFSHEEGREFITFSPDVVSRFLEYDWPGNVRQLQNVIRNVVVLNRGKEVLLSMLPPPLAPEDNNGSNIASLQAVNRLSRHFEQLPVDIEFVPEG-------------------------------------NMKKEIRPLWLSEKQIIEDAITLCDGNIPRAAKQLEVSPSTIYRKLQSWNDK-----------------------------
	vchLuxO    --------------------------------------------------------------------MVEDTASVAALYRSYLTP-----------LDI-DINIVGTGR-DAI--ES--IG--RRE---P-DLILLDL-RL-PD-----M--TGMDV-LYAV--KEKSPDVPI-VFMTAH--GSIDTAV-EAMRHG-AQDFLIK-P-CEADRLRVT-VNNAIRKAS--------------------------KLKNDVD----NKNQNYQG----FIGSSQTMQAVYRTIDSAASSKASIFIT---GESGTGKEVCA-EAIHAASKRGDKPFIAINCAAIPKDLIESE-LFGHVKGA-FTGAATERQ-----GAAEAADGGTLFLDELCEM----DLDLQTKLLRFIQTGTFQKVGSSKMKSVDVRFVCATNRDPWKEVQEGRFREDLYYRLYVIPLHLPPLRARGDDVIEIAYSLLGFMSKEEGKDFVRLSAEVVERFRQYEWPGNVRQLQNVLRNVVVLNEGREITLDMLPPPLN----------QMSAPINRALPLAHENKVSVH---------------------------------------EIFPLW------MTEKQAIEQAIEACDGNIPRAATYLDVSPSTIYRKLQTWNEKVKEKEKER---------------------
	oceLuxO    -------------------------------------------------------------------MFLQDEPL--------------------------SLTVVSSGQ-EAL--EH--IR--RQP---P-DILLLDL-IL-PD-----M--PGMDI-LQWL--HQEQQNVTT-IVMTAH--GSVDVAV-DAMRLG-AHDFISK-P-VEAERLKVT-LHNTMKFRH------------------------------LNQLVDQYRHEMERERFQGFIGESLPMQKVYRLIENAAPSTATVFIT---GESGTGKEVCA-EAIHQLSGRADGPFIALNCAAIPRDLMESE-LFGHIKGA-FTGALQDRD-----GAVIRANGGTLFMDEICEM----DLELQSKLLRFLQTGLIQPVGSSNHVKVDVRIVCATNRDPLVEVEQGRFREDLYYRLHVIPVHLPPLRERGGDVISIATALVRQASREEGKDFVGLSEATKDRLQAYHWPGNVRQLQNVIRNAVVLHRGEWIEVDMLPAPLDRPLFEVPAAERELVPSPQPILPLA----------------------------------------------------------VIERQAIERTIAHCEGNISRAAALLEVSPSTIYRKLQSWGGDHG---------------------------
	mpsyLuxO   ----------------------------------------------------------MPTTSLPTVLLIEDSPTLSLLYKGYLRH-----------EDI-QLCHSSTGA-EGL--AF--ID--GQC---P-DVVVLDL-NL-PD-----M--EGMDI-LKVI--QKQNLPCAA-IVITAY--GSIDVAV-DAMRYG-AFDFIEK-P-FSGKRLLVT-LRNALNSRS-------------------------------LQRQIEQLSQDFRPNYHGFIGSSLAMQRVYRIIDSAAPSKATVFIT---GESGTGKEVCA-EAIHQQSPRSKQPFIALNCAAIPRDLMESE-IFGHVKGA-FTGASGERK-----GAAEQADGGTFFLDEICEM----DIDLQAKLLRFIQTGKIQKVGGTGTKTVDLRFICATNRNPLDEVAAGRFREDLFYRLHVIPLHLPPLRERSEDVLLIARQFLQTYSTEEHKEFVGLSPECEAIFTAYPWLGNIRELQNVMRNIVVLNQGQWVEAEMLPEPLRSVRPQPQQLLKPHKTAQPDTPPPPQEIL---------------------------------------------------PLWQVEKTAIENALRYCQDNIPNAAALLEVSPSTIYRKIQGWQKNGQDTKTKP---------------------
	tigLuxO    -------------------------------------------------------------MNPQPLLIVEDSTTLVIAYQEYLRH-----------EPC-EVTYVETGK-EAL--TY--IQ--KSV---P-DAILLDL-GL-PD-----M--NGMEI-LKYI--NEQQLPSSV-VVVTAQ--GSVDVAV-EAMRLG-AFDFVEK-P-FDGQRLLVT-LRNALHHQR--------------------------LRQRLDIYREKFFRNSFYS----FIGASHAMQLVYQIIENAASSKATVFVT---GESGTGKELCA-EAIHRHSPRRDKPFVAINCAAIPRELIESE-IFGHIKGA-FTGAVAERQ-----GAAFQADTGTLFLDEIGDM----DLDLQSKLLRFVQTGTVQKVGSSKLEKVDVRFICATNHDPLVDVQEGRFREDLYYRLHVIPIMLPPLREREEDILLIAREFLRKYTEEENKSFKGFTPETEAILLNYEWPGNVRQLQNVVRNIVVLNEGLEVTIDMLPAPLN----------YLSHKKPSIMASATEGLPAKKMTDL--------------------------------SPPVVRPLW------LVEKEAIEQTIEFCDGNIPKAAALLEVSPSTIYRKRQSW-----ETIKKS---------------------
	deaLuxO    ------------------------------------------------------MQNRNDSEPHGRLLLIDGDEPHAQVVAETLGQ---------SLGGRMRIAVAAGGR-QAV--EL--LR--DTG---F-DIVLADLSCL-RD-----LCERSDDA-VARL--VRLADGALF-VAVSDG--ASVSAAV-GAMRAG-AHDYVVK-P-LNGPAMAAR-IGELAQRHG------------------------------KGRSLSIEPQAQGRSDYAGFIGASSAMQFVYEQIGRVATSSAPVFIT---GESGTGKDVCA-EALHEEGPRRDKRLVAINCAAIPRDLMESE-LFGVARGA-FTGAHDDRK-----GAAELADGGTLFLDEIGEM----DLSLQSKLLRFLQTGTLSRVGESGVRHVDVRVICATNRNPMQLISEKKFREDLFYRLHVLPIHLPPLRQRPTDIMVLAQHFLARYAAEEHKHFTGFTPDVASLLTSAEWKGNVRQLQNLVRRLVVMCDGGTITMPMLVAADIESRGVVTPVEPTPRVERRPVIL---------------------------------------------------------PMWQQEQRIIEDAIASFGGNVSLAAAALEISPSTIYRKRQGWAEMAAAS-------------------------
	lapLuxO    ------------------------------------------------------MGSNEGKELPVIVRVLDATASEAARTSAVCAK--------LSHACT-DPILYTESS-SCL--QD--LA--DKT---T-DILIIDLETI-----------GGDEA-LEAY--AVRCPKAVI-IAVSAK--GSVSRAV-SAMRAG-AHDFLTK-P-FSLDALASK-ISFQLKQRRPVQPVAPAAPQSVQPVVSMPELSAPPLRAAHIRTESSGTNRLVG--------TSAQMRDIHDQIGRMAPSQAPVFIT---GESGTGKELCA-AAVHELSERRSNRFVTLNCAAIPRDLIESE-IFGYVRGA-FTGAADNRA-----GAAEQADGGTLFLDEIGEM----DLLLQSKLLRFLQTGTFQRLGDTHTRKVDARIICATNRNPVQEISAGRFREDLYYRLHVLPIHMPPLRERRDDILPLAETFLERYSAEERRGFRGFDADAEARIISYPWPGNVRQLENTIRQIVVMNDGAAVTYDMLPLIIRDQSSRPGTLIDLSRERSRVAPPSRPFGTIEPLWAQ-------------------------------------------------ERRIIEDALDAFDGNIAMAAAALEISPSTIYRKRQSWTARSM---------------------------
	mcakSaeR   ---------------------------------------------------------------MVKILIVDDEKEIREICKTYFEF-----------EGY-DVITAEDGV-SAL--SM--LD--DTV-----DLMVLDI-MM-PK-----M--DGYEF-VHQA--KMKGFTIPY-IYLTAK--INENDTI-YGLTLG-AEDYIKK-P-FSPRELVLR-TQKIIDRTV--------------------------------------------------KTEKIEHFDVLQFGCLELNDGHKAA-----YINGEDLQLRQ-K--------------------------EFE-LLLYLAKH-ENAAITKGK----------------LLEEVWGY------------DYYEDMNTLN-----------------------------------VHIHRI----REKLEQYQYTD----------------------------YYIQTVWGLGY-----------------KFERGDKV-------------------------------------------------------------------------------------------------------------------------------------------------------------
	sxlSaeR    ---------------------------------------------------------------MPHILIADDEKDIREICKTYFEF-----------EGY-QVTLAENGK-EAL--GF--LD--ESI-----DLMVLDI-MM-PE-----V--DGYDV-VKEM--KAQQLDIPY-IYLTAK--TSESDTI-FGLMLG-ADDYVKK-P-FSPRELVIR-AKNLLDRLA----------------------------------------------------TKPKKHEVISCGDLKLNNVTKTV-----EINGETVPFRI-K--------------------------EFE-LLWYFMTH-EDEAISKTS----------------LIEEVWGY------------EFYEDVNSLN-----------------------------------VHIHRI----REKLENNRFNE----------------------------YTISTVWGLGY-----------------KFQRSV---------------------------------------------------------------------------------------------------------------------------------------------------------------
	sauSaeR    ---------------------------------------------------------------MTHLLIVDDEQDIVDICQTYFEY-----------EGY-KVTTTTSGK-EAI--SL--LS--NDI-----DIMVLDI-MM-PE-----V--NGYDI-VKEM--KRQKLDIPF-IYLTAK--TQEHDTI-YALTLG-ADDYVKK-P-FSPRELVLR-INNLLTRMK---------------------------------------------------KYHHQPVEQLSFDELTLINLSKVV-----TVNGHEVPMRI-K--------------------------EFE-LLWYLASR-ENEVISKSE----------------LLEKVWGY------------DYYEDANTVN-----------------------------------VHIHRI----REKLEKESFTT----------------------------YTITTVWGLGY-----------------KFERSR---------------------------------------------------------------------------------------------------------------------------------------------------------------
	seppSaeR   ---------------------------------------------------------------MTHLLIVDDEKDIVDICQTYFEY-----------EGY-QVTTTTCGK-EAL--KL--LS--SDI-----DIMILDI-MM-PE-----V--SGYDI-VKKM--KDMQLDIPF-IYLTAK--TQEHDTI-YALTLG-ADDYIKK-P-FSPRELVLR-TNNLLARMS--------------------------------------------------KSNHSNKIEQLEFDGLVLKNLSKTL-----TINNIEIPMRI-K--------------------------EFE-LLWYLASR-EGEVISKSE----------------LLEKVWGY------------DYYEDANTVN-----------------------------------VHIHRI----REKLEKHDFLP----------------------------YTITTVWGLGY-----------------KFERSR---------------------------------------------------------------------------------------------------------------------------------------------------------------
	pygSaeR    ---------------------------------------------------------------MSSILIVDDERPIVEICQLYLRN-----------EGY-TVYTASNGE-EAE--EM--VR--NHP---I-DFIVIDV-MM-PK-----K--NGYEF-IEML--HHEGMDIPF-LYLTAL--NQEKDTL-YGLALG-ADDYITK-P-FSPRELAFR-IKNILKRVN---------------------------------------------------KFKQTEVRFLREKELYLNKDEREA-----RLYGEILDLTN-K--------------------------EFD-LLWTLVEE-KHRVLSKSE----------------LLKKVWGY------------EYYEDAATVN-----------------------------------VHIHHL----REKLAALDKGNT---------------------------LSIKTVWGIGY-----------------QFKGEEGEQ------------------------------------------------------------------------------------------------------------------------------------------------------------
	lioSaeR    ---------------------------------------------------------------MDTILLVDDEETIVDVCRRYLEK-----------EGF-RVLTANNGE-VAL--QL--YK--SEY---V-DLLVVDI-MM-PK-----M--DGHTL-VMEI--QELEKDTPF-LYLSAL--TQEKERL-YGLTLG-ADDYMSK-P-FSPRELVLR-VKNILRRSK-----------------------------------------------------RSSEPETLKHGSLFLDKSKRLV-----LVNQEELELTI-K--------------------------EFD-LLWLLASE-NKRVFSKSE----------------LLERVWGY----EYDG--------DANTIN-----------------------------------VHIHHL----REKLQANDEKV----------------------------IFIKTVWGLGY-----------------KFEMAVES-------------------------------------------------------------------------------------------------------------------------------------------------------------
	spxSaeR    --------------------------------------------------------------MGKTILLVDDEVEITDIHQRYLIQ-----------AGY-QVLVAHDGL-EAL--EL--FK--KKP---I-DLIITDV-MM-PR-----M--DGYDL-ISEV--QYLSPEQPF-LFITAK--TSEQDKI-YGLSLG-ADDFIAK-P-FSPRELVLR-VHNILRRLH-----------------------------------------------------RGGETELISLGNLKMNHSSHEV-----QIGEEMLDLTV-K--------------------------SFE-LLWILASN-PERVFSKTD----------------LYEKIWKE------------DYVDDTNTLN-----------------------------------VHIHAL----RQELAKYSSDQT---------------------------PTIKTVWGLGY-----------------KIEKPRGQT------------------------------------------------------------------------------------------------------------------------------------------------------------
	gotSaeR    --------------------------------------------------------------MKNKILLVDDEIEITEINKRYLEQ-----------AGY-DVVTAHDGI-EAL--TI--FK--KMK---I-DLIITDI-MM-PN-----M--DGYDF-ISEI--QYINSEQAF-LFITAK--TAEPDKI-YALSMG-ADDFITK-P-FSPRELVLR-VRNILRRIK----------------------------------------------------KVGVASESITLGDLQINHASRLV-----IVGEKELDLTV-K--------------------------SFE-LLWLLASN-PERVFSKTE----------------LYERIWQE------------DYVDDTNTLN-----------------------------------VHIHAL----RQDLSKYSTEKT---------------------------PTIKTVWGLGY-----------------KIEKAV---------------------------------------------------------------------------------------------------------------------------------------------------------------
	sconSaeR   --------------------------------------------------------------MTKRILLVDDEVEITEINKRYLTQ-----------AGY-EVNVAHDGQ-EAL--EL--FQ--KYS---I-DLIITDI-MM-PN-----M--DGYDL-IGEV--QYLAPDQPF-LFITAK--TSEPDKI-YSLSMG-ADDFITK-P-FSPRELVLR-VNNILRRIH----------------------------------------------------RSAGADEKLQLGDLEINHATREV-----TVHGQSLMMTI-K--------------------------SFE-LLWILASN-PQRVFSKTE----------------LYEKVWQE------------DFVDDTNTLN-----------------------------------VHIHAL----RQDLAKYSTEKT---------------------------PTIKTVWGLGY-----------------KIEV-----------------------------------------------------------------------------------------------------------------------------------------------------------------
	sangSaeR   --------------------------------------------------------------MTKRILLVDDEVEITEINKRYLTQ-----------AGY-EVNVAHDGQ-EAL--EL--FK--KYP---T-DLIVTDI-MM-PN-----M--DGYDL-IGEV--QYLAPEQPF-LFITAK--TSEPDKI-YSLSMG-ADDFITK-P-FSPRELVLR-VHNILRRIH----------------------------------------------------RSVGADEKLQLGDLEINHATREV-----TVHGQSLMMTI-K--------------------------SFE-LLWILASN-PQRVFSKTE----------------LYEKVWQE------------DFVDDTNTLN-----------------------------------VHIHAL----RQDLAKFSTEKT---------------------------PTIKTVWGLGY-----------------KIEV-----------------------------------------------------------------------------------------------------------------------------------------------------------------
	sagmSaeR   --------------------------------------------------------------MTQKLLLVDDEFEIIDINRRYLEQ-----------AGY-EVSVAADGI-EAL--KE--VD--ENR---F-DLIISDI-MM-PK-----M--DGYDF-ISEV--LVREPNQPF-LFITAK--VSEPDKI-YSLSMG-ADDFISK-P-FSPRELVLR-VKNILRRIY----------------------------------------------------GNHQQSEVLTIGDLVIDQKQRLV-----MVDCNTISLTN-K--------------------------SFD-LLWILANH-LNRVFSKTE----------------LYERVWGE------------EFLDDTNTLN-----------------------------------VHIHAL----RNDLAKFSTDNT---------------------------PTIKTVWGLGY-----------------KLEE-----------------------------------------------------------------------------------------------------------------------------------------------------------------
	sagrSaeR   --------------------------------------------------------------MTQKLLLVDDEFEIIDINRRYLEQ-----------AGY-EVSVAADGI-EAL--KE--VD--ENR---F-DLIISDI-MM-PK-----M--DGYDF-ISEV--LVREPNQPF-LFITAK--VSEPDKI-YSLSMG-ADDFISK-P-FSPRELVLR-VKNILRRIY----------------------------------------------------GNHQQSEVLTIGDLVIDQKQRLV-----MVDCNTISLTN-K--------------------------SFD-LLWILANH-LNRVFSKTE----------------LYERVWGE------------EFLDDTNTLN-----------------------------------VHIHAL----RNDLAKFSTDNT---------------------------PTIKTVWGLGY-----------------KLEE-----------------------------------------------------------------------------------------------------------------------------------------------------------------
	sequSaeR   --------------------------------------------------------------MTYKILLVDDELEIIDINERYLQQ-----------AGY-RVTTASDGS-QAL--EL--FH--KDQ---Y-DLIISDV-MM-PN-----M--DGYDF-IGEV--LLEKPDQPF-LFITAK--TSEPDKI-YSLSLG-ADDFISK-P-FSPRELVLR-VKNILNRIY----------------------------------------------------GKANQADSLVIGDLVMDHSTRRV-----TVANQDLNLTN-K--------------------------AFD-LLWILANH-LNRVFSKTE----------------LYERVWEE------------EYLDDTNTLN-----------------------------------VHIHSL----RNDLAKYSTEQT---------------------------PTIKTVWGLGY-----------------KLEG-----------------------------------------------------------------------------------------------------------------------------------------------------------------
	siqSaeR    --------------------------------------------------------------MTYKILLVDDEPEIIDINKRYLEQ-----------AGH-AVTIASDGV-QAL--KH--FK--REP---F-DLIVSDI-MM-PN-----M--DGYDF-ISDV--LVEKPEQPF-LFITAK--VSEPDKI-YSLSLG-ADDYIAK-P-FSPRELVLR-VKNILNRIY----------------------------------------------------GKTGPSDSLRIGDLKMDKSTREV-----SIAGKMLNLTN-K--------------------------SFD-LLWLLASH-QNHVFSKTE----------------LYERVWGE------------EFLDDTNTLN-----------------------------------VHIHSL----RNDLAKNSTEQT---------------------------PTIKTVWGLGY-----------------KLEG-----------------------------------------------------------------------------------------------------------------------------------------------------------------
	sepNisR    --------------------------------------------------------------MMYNIMIVDDEEKIVSFIEESLYL-----------EGF-NTIVAYNGR-DVL--KQ--ID--DKI-----DLIILDI-KM-PY-----I--DGFEV-AQSL----KESNIPI-IFLTAK--DNLDTRL-KCFSLG-AKDYLPK-P-FYMEELIIR-IKNVLNQSH----------------------------------------------------SQSLTPNIKKTKELIIYYDTYRI-----DVNNMTIDITK-K--------------------------EFE-IIKLLSLN-PQYYFSKEQ----------------IYDSINLN-------------KTGNTQVVA-----------------------------------EHIRKI----RKKLSCYSRF-----------------------------EYIDTKWGVGY-----------------KWLE-----------------------------------------------------------------------------------------------------------------------------------------------------------------
	spyaNisR   ---------------------------------------------------------------MYKILAIDDDKEILKLMKTALEI---E-------NY--HVITCQEIE-LPI--VF--DD--FKG---Y-DLILLDI-MM-PN-----I--SGTEF-CYKI--R-EEVHSPI-IFVSAL--DGDNEIV-QALNIG-GDDFIVK-P-FSLKQFVAK-VNSHLKREE----------------------------------------RA-K------IKNEAEERVKRSFPPIEIYLEERML-----YIDKQPLFLTY-R--------------------------EYE-ILELLSRH-PYKVFTKEE----------------IYEQVYSD----EASA--------LFHSIS-----------------------------------EYIYQI----RMKFSSFGI------------------------------NPIKTIRGIGY-----------------KWDV-----------------------------------------------------------------------------------------------------------------------------------------------------------------
	lpiNisR    --------------------------------------------------------MLSDERLRGKVLAVDDDIDILRMLNRYFAA---------RLPTF-NLITAESGA-GAL--QR--LT--NNP-----DLILLDV-NP-PD-----T--DGFSL-AERI---RAITSVPI-IFLTAR--VTDEDKV-RGLGAG-GDDYVTK-P-FSLAELGAR-IKAHFRRES----------------------------------------------------QPQKRARMAIFDQILIDYRAKQV-----SIGDQVLSLEK-K--------------------------QYQ-LVELLSLN-PGQVFSREQ----------------LYEKIWGY----DALG--------DDRVIT-----------------------------------EHIRRI----RLLFDRYQVT-----------------------------SPIETVWGVGY-----------------KWTS-----------------------------------------------------------------------------------------------------------------------------------------------------------------
	kbs1NisR   -----------------------------------------------------------MEQYKAHILLVDDEDEILQFVKDALED-----------EGF-AVLTAVDGK-QAL--TL--AR--QQR---P-DLIILDI-ML-PR-----R--DGFSV-CREL---REEMDIPI-VFLSAR--QSDVDKV-QGFSIG-ADDYVTK-P-FSIKELIAR-VEAHLRRQQ--------------------------------------------------REQQRIEATSFSHGKLTVNFSAHEV-----QYDQTPVAFTR-K--------------------------EFE-IIQLLVLH-PHQVFSREM----------------IYNHIWDM----DALG--------STETVM-----------------------------------EHIKRI----RKKLAQVDPAT----------------------------EYISTVWGVGY-----------------KWEPLTRA-------------------------------------------------------------------------------------------------------------------------------------------------------------
	kbs2NisR   --------------------------------------------------------------MRGAILVVDDEDDIVKFIQEALED-----------EGY-TVHVAFDGA-QAL--QV--AR--EHT---L-DLIILDI-ML-PR-----R--NGFTV-CREL---REELDIPI-LFLSSK--QSDADKI-QGFSVG-ADDYVMK-P-FSMRELLAR-VEAHLRRER---------------------------------------------RG-QRRADKEHNETHLSYGQLSIDFRAHEV-----RYAGELLALTP-K--------------------------EFE-IVEMFVLH-PRQVFSRES----------------IYDRIWGM----DSLG--------DTKTVT-----------------------------------EHIKRI----RRKFAQYDP--RT--------------------------EYIGTVWGVGY-----------------KWEIGPSV-------------------------------------------------------------------------------------------------------------------------------------------------------------
	sobNisR    --------------------------------------------------------------MKEKILIIDDEVEILTFLQDALED-----------EGY-QVLKAANGI-DAL--GQ--LK--HRP-----DLLILDV-MM-PG-----M--NGFEL-CEQI---RKSVNMPI-LFLSAK--QTENDLV-QGLLVG-GDDYLIK-P-FSLRELKMR-IYAHLRREE---------------------------------------------------RKSNSQLHCLFFGKIIIDLASYQM-----FYDSQEVLLTT-R--------------------------EFE-IIQYLAVN-CGQVLTREQ----------------IYEKVWGL----EASG--------DSITIN-----------------------------------EHIKNI----RAKLQKVGEQV----------------------------PSITTVWGRGY-----------------RWEK-----------------------------------------------------------------------------------------------------------------------------------------------------------------
	turNisR    --------------------------------------------------------------MSQKLLVVDDDLEILQMLYDALSD-----------EGY-LVYRAQNSS-EAI--KQ--LK--QHP-----DLIILDV-MM-PG-----Q--NGFEL-CKAI---RDSVTCPI-LFLTAK--VLESDLI-EGLAIG-GDDYIKK-P-FSLRELKAR-ITAHLRQVN---------------------------------------------------RRSEVEPSYLMFQDIKINLKSKEI-----LYKEELISFTK-R--------------------------EYE-IIELLALN-RNQVFSKEK----------------IYEKIWGL----EAEG--------DSQTIA-----------------------------------EHVKKI----RAKFLKVDQHF----------------------------NYLKTVWGIGY-----------------KWSEDQEGKF-----------------------------------------------------------------------------------------------------------------------------------------------------------
	pdc1NisR   --------------------------------------------------------------MNNKILVVDDEEGIITLLKDYFEM-----------NGY-EVYTAQSGK-DAL--KK--IS--KNP-----DIILLDI-NM-PE-----I--DGIEV-CNRI---RDYISCPI-LFLTAR--IENTDKI-NGFRAG-ADDYIVK-P-FDLDELGAR-VSAHLRREQ----------------------------------------------------RKSNQTKIKFYNDLTIDYEKRLI-----CIYNNQISLSK-K--------------------------EFD-IVELLSMN-PGQVFDKEK----------------IYDRVWGY----NSNG--------NSDVIM-----------------------------------EHIRKI----RIKLSKHTLE-----------------------------NYIETVWGVGY-----------------KWIK-----------------------------------------------------------------------------------------------------------------------------------------------------------------
	tepNisR    --------------------------------------------------------------MRTKILIVDDEADIVAMLKGFFEN-----------RNY-DVLTATDGI-EAI--KQ--SE--RQP-----DIILLDI-NM-PQ-----L--DGLSV-CRRI---RDYVSCPI-LFLTAR--IEDADKV-KGFSVG-GDDYILK-P-FSIIELEAR-VAAHLRREK----------------------------------------------------RRGIEAKVKFDEGLTIDYSERCV-----YWNNEVIPFVK-K--------------------------EFD-IIELLSQN-VGQVFDKER----------------IYERVWGY----DSEG--------ESSVIF-----------------------------------EHIRRI----RSRLAAAHCK-----------------------------PYIETVWGCGY-----------------KWIK-----------------------------------------------------------------------------------------------------------------------------------------------------------------
	cbhNisR    --------------------------------------------------------------MQEKILIVDDEDDIVSFIKDYFED-----------QGY-RVITASNGR-EAI--EY--CD--KDI-----DIILLDI-MM-PN-----I--DGFQV-CQKI---RDKVSCPI-IFLSAR--QSEVDKI-KGLSVG-GDDYIVK-P-FSIKELKAR-VEAHLRREK---------------------------------------------------RVPLNNRSKIIFGKLTLDLNSRKV-----HYEEEEILFTA-K--------------------------EFD-IVELLALH-PEQVFSKEQ----------------IYEKVWGY----DAEG--------DANTVA-----------------------------------EHIKKI----RAKFIKISVSL----------------------------NHIATVWGVGY-----------------RWERKK---------------------------------------------------------------------------------------------------------------------------------------------------------------
	kyrNisR    ---------------------------------------------------------------MSKILIIDDEEDLVALLKDSLES-----------RGH-VVSVAYDGD-NGL--KM--AH--EQP-----DLIILDI-MM-PG-----M--SGYEL-CRRI---RDAVHCPI-LFLSAK--QSETDKI-RGLALG-GDDYIVK-P-FGLRELLAR-IDAHLRREK-----------------------------------------------RAAFLNESLQRVWIRSGRMAIDLRARQM-----KIDGHLIPLTK-K--------------------------EFD-IVELLSLH-AGQVFSREQ----------------IYEKVWGY----DAEG--------DAATVT-----------------------------------EHVKNI----RAKISARDPDT----------------------------EYISTVWGIGY-----------------RFNKII---------------------------------------------------------------------------------------------------------------------------------------------------------------
	tcoNisR    ---------------------------------------------------------------MACILIIDDEEDLVSLLREELEA-----------RGH-TVLTASDGE-AGV--RQ--AR--KQP-----DLIILDI-MM-PN-----L--NGYEV-CRAI---RDEVMCPI-IFLSAK--QSEMDRI-AAFNLG-GDDYVLK-P-FGLRELMAR-IEANLRRER-----------------------------------------------RAQYLNAERKRSKLYFGDLGLDLKERTL-----SIGGKPVPLTR-R--------------------------EYD-LVELLATH-SGQVFSREQ----------------IYEKVWGF----DAEG--------DSSTVV-----------------------------------EHVKKI----RAKLAAVDPDT----------------------------EYIATVWGIGY-----------------KWNKR----------------------------------------------------------------------------------------------------------------------------------------------------------------
	pdcNisR    ---------------------------------------------------------------MSKILIIDDEMDLVMLLEDELKA-----------KGH-EVLIAYDGQ-AGI--EL--SK--QEP-----DLIILDI-MM-PK-----M--NGFEV-CQAI---RDDVLCPI-IFLSAK--QSETDKI-KGLTFG-GDDYVTK-P-FGLRELMAR-IEANLRREK-----------------------------------------------RSQYINEENKRSTLYFGKLCLYMKERAI-----KIDGKNIDLTK-I--------------------------EYD-IVELLALH-AGQVFSREQ----------------IYEKVWGC----DSEG--------DSSTVV-----------------------------------ERVKKI----RAKFSAVTPEK----------------------------EYISTVWGIGY-----------------KWNKM----------------------------------------------------------------------------------------------------------------------------------------------------------------
	cclNisR    ---------------------------------------------------------------MSRILIIDDEKELVMLLEDELKA-----------RGH-EVMVAYDGE-EGI--KL--SK--KQP-----DLVLLDI-MM-PG-----M--DGFEV-CRSI---RDEVLCPI-IFLSAK--QSEIDKI-KGLNLG-GDDYITK-P-FGLRELMAR-IDANLRREK-----------------------------------------------RAQYISTENKRTRLYFGKLNLDLKERTV-----KIDGKPIALTK-R--------------------------EYD-IIELLATH-SGQVFSREH----------------IYEKIWGY----DAEG--------DSSTVV-----------------------------------EHVKKI----RAKLTAADPSV----------------------------EYISTVWGIGY-----------------KWNKI----------------------------------------------------------------------------------------------------------------------------------------------------------------
	ccelNisR   ---------------------------------------------------------------MSKILIIDDEKELVMLLEDELKA-----------RGH-EVLVAYDGQ-EGI--KL--SK--CQP-----DLIILDI-MM-PE-----V--NGFDV-CRAI---RDDVLCPI-IFLSAK--QSEADKI-KGLTLG-GDDYVVK-P-FGLRELMAR-IEANLRREK-----------------------------------------------RSQYINAENKRTKLYFGELSLDMRERTV-----KINNEPIALTK-R--------------------------EYD-IVELLALH-AGQVFSREH----------------IYEKVWGY----DSEG--------DSATVV-----------------------------------EHIKKI----RAKFAAITPSV----------------------------EYISTVWGIGY-----------------KWNKI----------------------------------------------------------------------------------------------------------------------------------------------------------------
	bhuNisR    ----------------------------------------------------------------MKLLVIDDEKDILILIKKALSS------------DY-EVTTVHRPF-EEIPESL--AD--------Y-DLLITDV-MM-PG-----E--DGYSL-LSRI---RDKTDAPI-IFLSAK--ALEEDVI-YGLSIG-ADDYIRK-P-FAIAELRAR-VAAHIRRDK------------------------------------------------------RDHSACIKDGNISIYPDSRLV-----QVDGKELSLTK-S--------------------------EFD-IAMLLIRN-KGQVFSKEQ----------------IYEKIYGF----DKDG--------DESAVT-----------------------------------EHIKNL----RRKLSGAG-------------------------------SVIETVWGIGY-----------------RWKKEA---------------------------------------------------------------------------------------------------------------------------------------------------------------
	bastNisR   ------------------------------------------------MADVHAEDSRGDNRHRASILVVDDDPRITTLLMAALSK-----------DGY-AVTVVNESR-KVV--SM------DLS---SVDLILCDV-MM-PH-----M--DGFAL-LAAI---RERVSCPI-VFLTAK--TDEDSAV-LAYGLG-ADDYIRK-P-FGIAELRAK-VRARLSQGS------------------------------------------------------RRGRPLLHFGPLDMDLQARQI-----RVDGHSANLTD-T--------------------------EYR-ICALLAEH-PGRAYAPMQ----------------IWEACLAA----EDDPAADDTDSDATAAVR-----------------------------------VHLSNA----RRKLKALGV------------------------------DPIRTIWSVGY-----------------QWVA-----------------------------------------------------------------------------------------------------------------------------------------------------------------
	egvNisR    ---------------------------------------------------------------MAMIFAIDDDEGILAFIKTALTR-----------EGH-QVETFTTTR-EVT------AE--KAA---FADLILLDV-MM-PD-----Q--DGFDY-CRSI---RDLVDCPI-LFVTAK--TEEKALL-QGLGVG-GDDYIRK-P-FSLAELRGR-VSAHLRRES------------------------------------------------------RGHTHRIRVGEISLDISSKKI-----YYGSEEMLLTK-S--------------------------EYL-ISAQLITS-AGQVFSKGQ----------------LYEAVFGF----DGRS--------EESVIV-----------------------------------EHIKNI----RGKLKKYSAN-----------------------------DPIETVWGIGY-----------------RWRK-----------------------------------------------------------------------------------------------------------------------------------------------------------------
	eyyNisR    ---------------------------------------------------------------MARILAVDDDRAILTMLGRILTK-----------DGH-DLTTTDDPA------RVEALD--LGR---F-DLIVLDV-MM-PE-----M--DGFEL-CRRI---RDKVDAPI-AFLTAK--SAEEDAV-YGLGLG-ADDYVRK-P-FGAAELRAK-VTAHLRRER------------------------------------------------------RERKCALAFGDVRLDVAARRA-----FAGEQEVALTK-T--------------------------EFD-LCEFLARH-PGQVFSRAQ----------------IREAVLGW----DAEC--------DEAAIS-----------------------------------VHVANA----RAKWRAAGA------------------------------EVVETVWGVGY-----------------KWTA-----------------------------------------------------------------------------------------------------------------------------------------------------------------
	oloNisR    ---------------------------------------------------------------MARILAIDDDEAITDLLSRALVR-----------DGH-VVEVVNDPA-PVLGLDL--SR--------Y-DLVLCDV-MM-PQ-----M--DGFEL-VGRI---RCLVDAPI-LFLTAK--VAEEDAV-HGLGLG-ADDYIRK-P-FGIAELRAK-VAAHLRREG------------------------------------------------------RAHTRVLALGDVRLDLGAREL-----FVGGEVVSLTP-T--------------------------EYA-VCELLARH-RGKVFSRAQ----------------IRESALGW----ASDV--------GDDTVS-----------------------------------MHVSNA----RAKLRRAGA------------------------------DPIETVWGTGY-----------------KWRA-----------------------------------------------------------------------------------------------------------------------------------------------------------------
	caerNisR   ---------------------------------------------------------------MARILAVDDERAILDALARVLGR----------DGHE-VVRAADPTAVPGM--DL--SR--------F-DLVLCDV-MM-PG-----L--DGFEL-VRQI---RPDFDGPI-VFLTAR--VAEEDAV-AAYGLG-ADDYVRK-P-FGAAELRAK-VAAHLRRER------------------------------------------------------RPRSHALSFGEVRIDLGARDL-----AVGGETVPLTP-T--------------------------EYA-ICEYLARH-PGQVMSRAQ----------------IREAVLGW----ESDA--------DDAAIS-----------------------------------MQVSRA----RRKLSEAGA------------------------------DPIATVWGMGY-----------------KWQL-----------------------------------------------------------------------------------------------------------------------------------------------------------------
	spoaNisR   ---------------------------------------------------------------MSNILVVDDDKAILDLINNILNK-----------SGH-YVKRISRPD-EVL--QE------NLN---YYDLIILDI-MM-PG-----I--DGFEL-CSDI---RGKVDCPI-LFLTAK--SDEGDII-KGLGLG-ADDYLIK-P-FGVQELRAR-VDAHLRREQ------------------------------------------------------RKKVNSFNIGSVRFLISGKEC-----FIGENKVPFTK-S--------------------------EYE-ISEFLALH-HGQVFSKEQ----------------ILEGVFGF----EKES--------SLSSIV-----------------------------------EHIKNI----RAKFLQLGE------------------------------EPIKTVWGVGY-----------------KWD------------------------------------------------------------------------------------------------------------------------------------------------------------------
	pdc2NisR   ---------------------------------------------------------------MSKILVVDDELDMLKLIENVLKR-----------DGH-EVKVISDVE-KAM--NM------DFN---YFNLIILDV-MM-PK-----M--DGFEV-CKTI---RNKVDCPI-LFLTAK--NMESDIM-YGLGIG-ADDYITK-P-FGVGELRAR-ITAHLRRES------------------------------------------------------REKKNLLTISNVQFNFLGKEV-----SIDGKKINFTK-S--------------------------EYL-ICEFLAKN-KGQVFSKER----------------IYESVYGF----DGES--------DISTIT-----------------------------------EHIKNI----RSKLKQYDI------------------------------YTIETVWGIGY-----------------KWV------------------------------------------------------------------------------------------------------------------------------------------------------------------
	cbh1NisR   ---------------------------------------------------------------MSKILVIDDEEDILALVKNVLSK-----------DNH-LVTTVKEAK-DIPLNDF--VK--------F-DLILLDV-MM-PD-----I--DGFTL-CKEI---REMVDCPI-LFLTAK--TMESDIM-FGLGIG-GDDYITK-P-FGVGELRAR-VNAHLRREH------------------------------------------------------REKRHIFVASDIIFNLSSKEI-----KIGDVKVAFTK-G--------------------------EYA-ICEYLARN-SGQVFSKEQ----------------IYEAVYGY----DGES--------DSSAIT-----------------------------------EHIKNI----RAKLKVFDI------------------------------SPIETVWGIGY-----------------KWV------------------------------------------------------------------------------------------------------------------------------------------------------------------
	elmNisR    ---------------------------------------------------------------MARILAVDDEKGILNLVKRVLEK-----------DGH-QVRTLSDPA-ALSMNGL--EA--------F-DLILLDV-MM-PG-----T--DGFTL-CRKI---RENVDCPI-LFLTAK--TMEKDIM-YGLGIG-GDDYITK-P-FGNGELRAR-VAAHLRREK------------------------------------------------------REKRSVLSLDGIRFNLGAHEM-----IIGEQKVSLTK-S--------------------------EYA-ICEFLARS-HGQVFSKEQ----------------IYEAVYGY----EGEG--------DSSAIA-----------------------------------EHVKNI----RAKLSVYGC------------------------------APIETVWGIGY-----------------KWQ------------------------------------------------------------------------------------------------------------------------------------------------------------------
	psorCiaR   ----------------------------------------------------------------MRILVVEDNTVLADTIKEEISR----------NVNL-DVEVLNNGE-DAL--YD--IE--RSI---Y-DIIILDI-ML-PD-----L--SGIEI-LRII--RNKGIKTPV-IILTAK--EELDDKV-GAFSIG-ANDYVTK-P-FYMEELVAR-VYAVLRTTG-------------------------------------------S----------ISNENILEFKDLKMNLDSRTV-----YIGNQEIELYK-K--------------------------QFD-ILEYFLMN-KKQVLLKEQ----------------IYDRIWGI----DCDI--------PIEIVE-----------------------------------VHISGL----RKSLLSSGYN-----------------------------KYIKTKRGIGY-----------------IFDDE----------------------------------------------------------------------------------------------------------------------------------------------------------------
	lmeCiaR    ------------------------------------------------------------MSKAIKILLIEDDVNLADNVVGFLQD---------FADIN-AVTDGLDGEFEAQ--EA------------PYDLIISDL-ML-PG-----E--TGLEL-IKNL--RANDVETPV-LILTAK--TSLDDKI-EGFNVG-ADDYLTK-P-FHREELLVR-VKALLRRSG-----------------------------------------------------VYSEDNTLAVGDVMINLENRGV-----QVHGQPVKLVG-K--------------------------EFD-ILTYLAQN-KNIIVTRDQ----------------IFDRVWGI----DSDT--------TINVVN-----------------------------------IYLNNL----RRKLEAVGQN-----------------------------NLIKTLRNIGF-----------------ILEVEDAERNQ----------------------------------------------------------------------------------------------------------------------------------------------------------
	osiCiaR    -----------------------------------------------------------MTNSSVKILLIEDDKILNDDITAMLSE---------IAAVK-QVFNGADGEYEAV--EA------------PYDLIVSDL-ML-PE-----M--NGLDI-IKEM--RDSHIETPV-LILTAK--DSVDDKV-KGFEVG-ADDYLTK-P-FHREELIAR-VEALLRRTG-----------------------------------------------------IDTEKKEINIGDLKIHLANRTV-----TVSEQNIQLVG-K--------------------------EYD-ILVYLAKN-KNIIITKDQ----------------IFDRVWGL----DSDT--------TTSVVN-----------------------------------IYLNNL----RRKLESVGKN-----------------------------DLIKTLRNVGF-----------------ILEYNE---------------------------------------------------------------------------------------------------------------------------------------------------------------
	gpaCiaR    ----------------------------------------------------------------MKILIIEDDRAISRAIAAALGS------------RY-AFDQAFDGE-EGL--FF--AQ--QNV---Y-DLVVLDI-ML-PA-----L--DGYGV-LERL--RADGMDTPV-LMLTAK--NARDDRV-RGLQLG-ADDYLAK-P-FDRDELVLR-VEAIIRRSM-----------------------------------------------------GVRTLDAFGFRGLTLDPNTRRA-----AVDGAPVVLKG-K--------------------------QYD-VLEYLVSH-EGQLVSKTQ----------------LFDRVWGF------------MNDTSSNVVE-----------------------------------VYVSAL----RKVLKGHGYD-----------------------------RFLKTIRGAGY-----------------VWTDDDGL-------------------------------------------------------------------------------------------------------------------------------------------------------------
	elmCiaR    ----------------------------------------------------------------MKLLIIEDDPNLSDVIRQCVAP------------FY-QTEQAFDGE-EGL--YY--AS--QNI---Y-DLILLDL-ML-PL-----I--DGYEV-LRQL--REQKIYTPV-LILTAR--GTMTDKT-KGFRTG-ADDYLVK-P-FDRDELLLR-IEAILRRST-------------------------------------------G----------HYDIAALCFKELRVETMTRTV-----TVAGEALDLRG-K--------------------------QYD-ILEYLVSH-QEQLVTKAQ----------------IFDKIWGF----TTDT--------SSNVVE-----------------------------------VYVSAL----RRILSGCGYD-----------------------------SCLKTIRGVGY-----------------MLTSGEKAH------------------------------------------------------------------------------------------------------------------------------------------------------------
	spyCiaR    ---------------------------------------------------------------MIKILLVEDDLSLSNSIFDFLDD------------FA-DVMQVFDGD-EGL--YE--AE--SGI---Y-DLILLDL-ML-PE-----K--NGFQV-LKEL--REKDIKIPV-LIMTAK--EGLDDKG-HGFELG-ADDYLTK-P-FYLEELKMR-IQALLKRTG------------------------------------------------------KFADKNISFGNLVVDLARKEV-----KVEGKVVELLG-K--------------------------EFD-LLVYLLQN-QNVILPKTQ----------------IFDRLWGF----DSDT--------TISVVE-----------------------------------VYISKI----RKKLKGTCFV-----------------------------NRLQTLRSVGY-----------------ILKNNE---------------------------------------------------------------------------------------------------------------------------------------------------------------
	lceCiaR    ------------------------------------------------------------MTVKPRILVIEDDPDLNESITDFIRA------------FA-DPEAALNGA-DGL--YL--AE--EGI---F-DAIILDI-ML-PE-----L--NGFDV-LKKL--RAKQIKTPV-LILTAK--DALTDKL-HGFELG-GDDYLTK-P-FHREELIMR-LKALLKRTG-----------------------------------------------------HFFDDDGLTAGPFVVHVTSHEV-----LINDQPVALNG-K--------------------------EFD-LLVYLLQN-QKTIITKDQ----------------IFDRLWGF----DSET--------AVSVVE-----------------------------------VYMSNL----RKKLKPLKVE-----------------------------HWIKTIRNVGY-----------------IFQEPEGSE------------------------------------------------------------------------------------------------------------------------------------------------------------
	bthsCiaR   -------------------------------------------------------------MATIKILLVEDDILLAGSIAEILEE------------IG-NVTHCNDGE-EGL--YE--AQ--YGG---Y-DLLVLDI-ML-PL-----L--DGYEV-LKQL--RANGINTAT-LLLTAK--DSLAAKI-EGFKNG-ADDYLTK-P-FYREELLLR-AQAMLKRSL-------------------------------------------G----------LTAEQTVVYRNTTCDLTSRCV-----TVNDEDLILKG-K--------------------------EFD-LLLYFIKE-RRRILTKEQ----------------IFERIWGF----DSET--------TYTVVE-----------------------------------VYMSNL----RKKLKQMHSQ-----------------------------VEIHTIRNVGY-----------------ILTEESA--------------------------------------------------------------------------------------------------------------------------------------------------------------
	sgyCiaR    ----------------------------------------------------------------MRVLVIEDDPVLSATICRSLGG------------LF-VYEQAFDGE-EGL--YL--AE--QEI---Y-DVIVLDI-MM-PK-----M--NGYQV-LSAL--REKGVSTPV-LLLTAK--DNIDDKV-KGFKLG-ADDYLVK-P-FYRQELLAR-LESLIRRSG-----------------------------------------------------GALKENILNFRDLTLNLSNRTV-----KIRDEELTLAG-R--------------------------QFD-ILEFLIRN-HNSIVTKKQ----------------IFDRIWGF----DSDT--------TITVVD-----------------------------------VYTSNI----RKALQKKGYD-----------------------------KYLKTVRGVGY-----------------MITGNGGGDE-----------------------------------------------------------------------------------------------------------------------------------------------------------
	bwhCiaR    ----------------------------------------------------------------MKILVVEDDPVLSDTIVESTKA------------LY-ETVQAFDGE-EGL--YL--AE--QNI---F-DIIILDV-ML-PH-----M--NGYEI-LKEL--RAREIMTPV-IFLTAK--DGIDDKI-QGLRLG-ADDYLVK-P-FHREELLLR-LEAIVRRTI-----------------------------------------------------GDYKENSVVFKDLKLNLKTKTA-----MIKDEQIKLNG-K--------------------------QFN-LLEYLVNN-KETILTKEQ----------------IFDRVWGF----QSDT--------TNTVVE-----------------------------------VYTSHI----RKKLKPYNYD-----------------------------QYVKTFRGLGY-----------------MLSEEGHEHE-----------------------------------------------------------------------------------------------------------------------------------------------------------
	pdgCiaR    ----------------------------------------------------------------MKLLIIEDDQHLSDTIKETTQD------------MF-HTQQAFDGE-EGL--FL--AE--QNI---F-DCIILDI-ML-PY-----L--NGYEV-LKKL--RSQNITTPV-IMLTAK--DGIGDKI-QGFKAG-ADDYLAK-P-FHREELLLR-LEAIVRRSG-----------------------------------------------------GELKQNTLSFKELKLNIKNKTA-----QLGEETVKLNG-K--------------------------QFD-LLEYLVNN-KNIILTKEQ----------------IFDRIWGF------------ESDTSTTVVE-----------------------------------VYASNL----RKTLKKFNYD-----------------------------QYIKTFRGLGY-----------------MLSDAGEQDE-----------------------------------------------------------------------------------------------------------------------------------------------------------
	spsyCiaR   ----------------------------------------------------------------MKLLIIEDDKYLSESICETTKE------------MF-NTEQAFDGE-EGL--FL--AQ--QNI---F-DVIILDI-ML-PY-----M--NGYEV-LENL--RKQNITTPV-IMLTAK--DGIDDKI-KGFKMG-ADDYLVK-P-FHREELLVR-LEAMVRRSG-----------------------------------------------------GLLKENVLTFKELHLNIKNKTV-----EINGETLKLNG-K--------------------------QFD-LLEYLMNN-KNAILTKEQ----------------IFDRIWGF----ESDT--------STTVVE-----------------------------------VYASNL----RKSLKKFGYD-----------------------------QYIKTFRGLGY-----------------MLEDHGEGNV-----------------------------------------------------------------------------------------------------------------------------------------------------------
	cmlCiaR    ---------------------------------------------------------------MLRLLVVEDDERLSANIIEMTED------------FL-KGDQAYDGA-DGL--YQ--AE--QNI---Y-DVIILDL-MM-PE-----M--NGYEV-LKEL--RRRKVETPV-LILTAK--DGLDDKI-QGFEVG-ADDYLVK-P-FHREELIMR-LKALLKRNH-----------------------------------------------------SGFMENQINHQELVLNLQNKTA-----KIGEQILVLNG-K--------------------------EFD-LLEYFIQN-PEMIVTKEQ----------------IFDRIWGF----DSET--------SLSVVE-----------------------------------VYMSNL----RKKLKPYGYD-----------------------------EGIKTLRNVGY-----------------MLTAVTSV-------------------------------------------------------------------------------------------------------------------------------------------------------------
	auiCiaR    ---------------------------------------------------------------MIQIMIVEDDKILSDNIKEICSD----------LAQV-AITQVYNGD-DAL--YE--AS--GET---Y-DLIILDL-ML-PG-----M--NGYQI-LSKL--RADHIKTPV-LILTAK--DGLEDKV-EGFQSG-ADDYLTK-P-FYREELLLR-IRALLRRSL-------------------------------------------G----------LFDENQLVYKNLTINLEKNAV-----RVGQETLPILG-K--------------------------ELD-LLIYLIQN-KGIILTKEQ----------------IFDRIWGF----NSET--------AITVVE-----------------------------------VYMSNL----RKHLKAHQLD-----------------------------KSITTIRNVGY-----------------MLTETEEE-------------------------------------------------------------------------------------------------------------------------------------------------------------
	efmCiaR    ---------------------------------------------------------------MIKLLVVEDDKVLSNNIKEILAA------------IG-EITQVYDGS-EGL--FE--LE--SGV---Y-DLAILDL-MM-PE-----M--NGYEV-LAKI--RKEKIQTPV-LILTAK--DSLEDKI-EGFERG-ADDYLTK-P-FYREELIMR-VKALLKRSL-------------------------------------------G----------LFDENVLKYKDISCDLKSNEV-----LYKEQVLPIQG-K--------------------------EFE-LLVYFLQN-KGIILTKEQ----------------IFDRIWGF----DSDT--------TITVIE-----------------------------------VYMSNL----RKHLRSTGLD-----------------------------KEIKTLRNVGY-----------------ILQRV----------------------------------------------------------------------------------------------------------------------------------------------------------------
	tscQseB    ----------------------------------------------------------------MQVLLLEDEPRLGRAVEGALKA-----------QGY-GVRWARGLE-EAR--DA--FL--ELE---P-DLMVLDV-RL-PE-----DPDGGFRF-AQEV--RQAGYKGPI-LFLTAR--DTLEDRV-FGLDLG-GDDYLVK-P-FHLEELLAR-VRALFRRQA------------------------------------------------------EAKGARLRLGDLEADLAGRAV-----YHRGQRVDLSL-K--------------------------EFA-LLEVFLLH-PGRVFSPEE----------------LAEKVFGD--------------AEKVGAVK-----------------------------------VYIHYL----RQKLH----------------------------------PQVIRTVPGGY-----------------RLGHEP---------------------------------------------------------------------------------------------------------------------------------------------------------------
	ftsQseB    ----------------------------------------------------------------MRILLAEDDLHLGEGLLEALQK-----------EGL-IVNLVSDGE-AAQ--TF--IE--SGL---Y-DIVVLDI-GM-PI-----K--TGLEV-LRNI--RNRGIKVPI-ILLTAR--DGLEDRI-KGLDLG-ADDYLTK-P-FELKELVAR-IKAISRRID--------------------------------------------------TRSGKSVNEEIRFGDYSFNPSSETV-----TKDGVIIPVSK-K--------------------------ELA-LLAILVQN-AGRVVPKTQ----------------LLEEIYST----DKEM--------DTNTLE-----------------------------------VHMHNL----RKKINIP--------------------------------NFIQTIRGVGY-----------------FVQKDKVIK------------------------------------------------------------------------------------------------------------------------------------------------------------
	sbpQseB    ----------------------------------------------------------------MRIMLVEDNELLAQGICLSLAK-----------LGM-QVDHLNSYQ-QAL--QG--VK--NES---F-SAIVLDL-GL-PD-----G--NGKEL-LKAW--RQQGVSIPT-IVLTAN--TDFDTKL-ECLDMG-ADDYLGK-P-FDVRELAAR-IRAIVRRQY------------------------------------------------------GLDHNSLIIGALCIDLNTREV-----TFRDQNVLLSR-R--------------------------EFQ-LLLELAQS-AGRVLTRSQ----------------LEQLTYGW-------------DEVGSNSIE-----------------------------------VHIHHL----RKKLAN---------------------------------ELIKTVRGIGY-----------------TLIEIN---------------------------------------------------------------------------------------------------------------------------------------------------------------
	rtrQseB    ------------------------------------------------------------MRSVVRVLLVEDDNILGSSLKKALEK-----------HAY-GVDWMRDGE-SGL--EA--AA--HSH---F-AAIVLDI-NL-PQ-----L--SGMEV-LRRI--RQRGNSVPV-LLLTAM--DSVRQKV-EGLDEG-ADDYLVK-P-FDLDELLAR-LRALIRRRD------------------------------------------------------GRTESVIRCGDVEVDPSAMVA-----RKDNVQVHTTA-K--------------------------EFH-LLKLLMER-SGRYVTKND----------------IEYALYDA----ENTV--------ESNTIE-----------------------------------VTIYNL----RKKLGT---------------------------------DFIKSIRGVGY-----------------MIER-----------------------------------------------------------------------------------------------------------------------------------------------------------------
	xorQseB    ----------------------------------------------------------------MRILLVEDDLSLGEGIRTALRR-----------AAY-AVDWVHNGV-SAL--MA--LQ--EQT---M-DLVILDL-GL-PR-----M--DGIAV-IRTA--RARAVDTPI-LVLSAR--ERAADRA-LGLDVG-AEDYLGK-P-FDTNELLAR-TRALLRRSA------------------------------------------------------GRAQPALQASALRLDPAGMSV-----RWHGRDLDLAR-R--------------------------EFA-LLWLLMEQ--------------------------------------------------CGRPIG---------------------------------------------RERIQ-----------------------------------------------------------------------------------------------------------------------------------------------------------------------------------------------------------------------------------
	vchQseB    ----------------------------------------------------------------MRLLLVEDDTLLGESMQVALSR-----------QGY-TVDWLERGG-GVV--TA--LK--TEQ---F-TALILDL-TL-PD-----M--DGLEV-LRQI--RRAGYTLPV-MILTAR--DDISDRV-KGLDGG-ADEYIGK-P-FALEELLAR-LRLIIRRSS------------------------------------------------------GSAEELISVGELDLSLSKQEI-----YYAQQALKLTR-N--------------------------EYK-ILASLMTQ-AGRVMSKEL----------------LQQALHGW----DEGS--------SDNAIE-----------------------------------VHIHNL----RKKLPD---------------------------------NLVKNVRGVGY-----------------MIEK-----------------------------------------------------------------------------------------------------------------------------------------------------------------
	ahaQseB    ----------------------------------------------------------------MRILLVEDDVMLGDGMVDALRS-----------SGY-TVDWLQQGL-PAL--SV--LK--SEE---F-AALILDL-NL-PD-----I--DGISL-LRKL--RREGQTLPV-LILTAR--DALDDRV-LGLDAG-SDDYMVK-P-FALQELNAR-LRALVRRSK------------------------------------------------------GQAQAVLEYGELQLYPESQQV-----TYRGEPVKLTP-H--------------------------EYK-LLQELITQ-SGRVLSKDQ----------------LQQSLYGW----DEGA--------ESNAVE-----------------------------------VHIHHL----RKKFYS---------------------------------DLIRNIRGVGY-----------------IVPQLEQAQRRDHRA------------------------------------------------------------------------------------------------------------------------------------------------------
	rsqQseB    ----------------------------------------------------------------MRILVVEDDAVLSDGLRAGLRI-----------AGF-SPETVASLE-DAR--AA--LL--AGR---F-DAMVLDL-ML-PD-----G--SGLDL-LVEV--RSAGLAVPV-LVLTAR--DRLDDRV-RGLDLG-ADDYLGK-P-FELEELAAR-LRALGRRPA------------------------------------------------------ALSETRPAWNGVTLDLAALVA-----SRADGPVPLSP-R--------------------------EFS-VLRALMDR-PRAVLSKAQ----------------LEEQLYGW----QEEI--------ESNAVE-----------------------------------VHIHKL----RSKLGH---------------------------------DFIETVRGAGY-----------------RLAEAR---------------------------------------------------------------------------------------------------------------------------------------------------------------
	brgQseB    ----------------------------------------------------------------MRLLAIEDDPVLADGLQVGLSA-----------CGW-TVEVVGRVE-DAL--AA--LE--SSA---F-DAVVLDL-GL-PD-----G--DGLSV-LRFV--RERDMDVGV-VVLSAR--DDSRDRI-VGLDAG-ADDYVGK-P-FDLDELAAR-LRAVRRRLL------------------------------------------------------GRSAPALRHGGVTLDPQSRLA-----WREEGDLPLSR-R--------------------------EFA-ILEALMER-PAQVLSRSQ----------------LEERLYGW----QEEI--------GSNAVE-----------------------------------VHIHYL----RAKLGA---------------------------------GFIRTVRGVGY-----------------TLQ------------------------------------------------------------------------------------------------------------------------------------------------------------------
	cbdQseB    -------------------------------------------------------MLAVSKVRVMRVLLVEDDEFLGDGIRAGLKQ-----------YGH-TIDWVRDGQ-AAH--DV--LSSTHET---F-DIIILDL-GL-PK-----R--SGLDV-LKTI--REKNDPTPV-VILTAR--DTVDDRI-KGLDAG-SDDYMTK-P-FDLEELCAR-MRAMQRRSK------------------------------------------------------ERAKPIISHGDITLDPASHVV-----TLKKKEVMVSR-R--------------------------EFA-LLQKLLEN-AGRVISREQ----------------LNQTLYGW----GENI--------DSNALE-----------------------------------VHIHNL----RKRFGA---------------------------------KLIRTIRGVGY-----------------MVEKKSK--------------------------------------------------------------------------------------------------------------------------------------------------------------
	hafQseB    ----------------------------------------------------------------MRVLLVEDDPLLGEGVNHTLRR-----------EGM-STEWLKEGA-NVA--AT--LK--HSP---F-DVLVLDL-GL-PD-----L--DGLQV-LSHL--RRQGQTLPV-LILTAR--DDISDRV-RGLDGG-ADDYLVK-P-FDIAELVAR-LRALVRRHA------------------------------------------------------GQASGCLQLGPLRIDQAGRTV-----TLSGSEVALGR-R--------------------------EFD-LLEFLLLH-PSRVFSRDQ----------------LVEQLYGW----DGDV--------ESNVIE-----------------------------------VHVHHL----RRKFGT---------------------------------GVVKTVRGVGY-----------------RLGELT---------------------------------------------------------------------------------------------------------------------------------------------------------------
	mkoQseB    ----------------------------------------------------------------MRLLLVEDDAILGDGLKAGLTL-----------EGY-AVDWLTDGA-QAD--EA--LK--LNH---Y-DLIVLDL-NL-PR-----M--DGMTV-LKNL--RRRKDSTPV-LVLTAR--DGVAERV-ALLDSG-ADDFVAK-P-FDLAEICAR-LRALARRHE------------------------------------------------------GHSLPLLEHKGVTVDPAAHQV-----FYHGQPVDLAQ-K--------------------------EFE-VLSYLISH-VGQVISRAR----------------LEEALYAW----GSEV--------ESNAVE-----------------------------------VHIHHL----RKKLDT---------------------------------NLIRTIRGVGY-----------------IIDDN----------------------------------------------------------------------------------------------------------------------------------------------------------------
	paemQseB   ----------------------------------------------------------------MRILLAEDDLLLGDGIRAGLRL-----------EGD-TVEWVTDGV-AAE--NA--LV--TDE---F-DLLVLDI-GL-PR-----R--SGLDI-LRNL--RHQGLLTPV-LLLTAR--DKVADRV-AGLDSG-ADDYLTK-P-FDLDELQAR-VRALTRRTT------------------------------------------------------GRALPQLVHGELRLDPATHQV-----TLSGQAVELAP-R--------------------------EYA-LLRLLLEN-SGKVLSRNQ----------------LEQSLYGW----SGDV--------ESNAIE-----------------------------------VHVHHL----RRKLGN---------------------------------QLIRTVRGIGY-----------------GIDQPAP--------------------------------------------------------------------------------------------------------------------------------------------------------------
	aoaQseB    ----------------------------------------------------------------MRILLVEDDALLGDGLQAGLRL-----------AGF-NADWVRSAE-AAE--TA--LA--LEH---F-SAVVLDL-GL-PG-----R--DGNSL-LAAL--RQRHDDIPV-LILTAR--DAVADKV-RGLDLG-ADDYMVK-P-VDLDELAAR-LRAALRRAG------------------------------------------------------GRASGVIRHGEVELDPAARRV-----RRAGAEVALTS-R--------------------------EFD-LLYVLLSR-AGTVLTRRM----------------LDEQLYAW----DEGA--------ESNTLE-----------------------------------VHIHHL----RRKLGA---------------------------------DLIHTVRGVGY-----------------TVPA-----------------------------------------------------------------------------------------------------------------------------------------------------------------
	tbdQseB    ----------------------------------------------------------------MRILLVEDDALLGDGLKAGLSQ-----------SGF-AVDWLRDGE-AAV--TA--LT--TER---F-AAVVLDL-GL-PR-----R--DGLSV-LQWL--RGRGDPTPV-LVLTAR--DQLEDKV-RGLDLG-ADDYVLK-P-FDLDEVAAR-LRALMRRAH------------------------------------------------------GKSAPLLKLGDIELDPAARSV-----TQRGQPVDLTG-R--------------------------EFD-LLHVLLQS-SGHVLTRRM----------------LEEQLYTW----DEGV--------GSNALE-----------------------------------VHVHHL----RRKLGN---------------------------------DVIRTVRGVGY-----------------MAAPPT---------------------------------------------------------------------------------------------------------------------------------------------------------------
	hinQseB    ----------------------------------------------------------------MRILLIEDDNLIGNGLQIGLTK-----------LGF-AVDWFTDGK-TGM--AA--LT--SAP---Y-DAVVLDL-TL-PK-----L--DGLEV-LQQW--RSNHQDVPV-LILTAR--DTLDERV-KGLQSG-ADDYLCK-P-FALAEVAAR-LQALIRRRY------------------------------------------------------GYHHSVIEQAGVKLDQNQRSV-----WLNNQPISLTS-R--------------------------EYK-LLELFMLN-KDRVLSRSS----------------IEEKLSSW----DEEI--------SSGALD-----------------------------------VHIYNL----RQKLGK---------------------------------QFIRTVHGVGY-----------------ALGQVEK--------------------------------------------------------------------------------------------------------------------------------------------------------------
	cvcQseB    ----------------------------------------------------------------MRILVVEDDAQIGDGLQMGLRQ-----------LGF-AVDWLRDGR-QAL--AA--LP--AAP---Y-DAVVLDL-GL-PG-----M--DGMDI-LAAW--RRAGRDEPV-LVLTAR--DALADRV-GGLDAG-ADDYLAK-P-FALAEVAAR-LRALTRRRH------------------------------------------------------GQCGPLLSHGRLSLDPVARTA-----MLDGAPLELTA-R--------------------------ELA-LLELLLSS-KGRVLPREL----------------IEEKLYGW----GQEL--------ESNALE-----------------------------------VYVHHL----RKKLGA---------------------------------GFIRTLRGIGY-----------------TLGEPA---------------------------------------------------------------------------------------------------------------------------------------------------------------
	ecoQseB    ----------------------------------------------------------------MRILLIEDDMLIGDGIKTGLSK-----------MGF-SVDWFTQGR-QGK--EA--LY--SAP---Y-DAVILDL-TL-PG-----M--DGRDI-LREW--REKGQREPV-LILTAR--DALAERV-EGLRLG-ADDYLCK-P-FALIEVAAR-LEALMRRTN------------------------------------------------------GQASNELRHGNVMLDPGKRIA-----TLAGEPLTLKP-K--------------------------EFA-LLELLMRN-AGRVLSRKL----------------IEEKLYTW----DEEV--------TSNAVE-----------------------------------VHVHHL----RRKLGS---------------------------------DFIRTVHGIGY-----------------TLGEK----------------------------------------------------------------------------------------------------------------------------------------------------------------
	bprQseB    ---------------MSNGRAWRKPHIVEKTAREQRRNRPKVRSRARRRYNVRHLERMRRTFFRMRILLVEDDRMIAEGVRKALKA-----------DGC-AVDWVQDGD-AAL--TA--LG--GEA---Y-DLLLLDL-GL-PK-----R--DGIDV-LRTL--RARGLALPV-LILTAR--DAVADRV-KGLDAG-ADDYLVK-P-FDLDELAAR-MRALIRRQS------------------------------------------------------GRSESMIRHGALTLDPASHQV-----TLDGAPVALSA-R--------------------------EFA-LLEALLAR-PGAVLSKSQ----------------LEEKMYGW----GEEI--------GSNTVE-----------------------------------VYIHAL----RKKLGS---------------------------------DLIRNVRGLGY-----------------MVVKEA---------------------------------------------------------------------------------------------------------------------------------------------------------------
	gpiQseB    ----------------------------------------------------------------MRILLVEDDPMLGDALRRSLKQ-----------EGI-TTDWVQDAE-EAE--LA--LA--TGE---Y-FLLLLDL-GL-PG-----K--GGLEL-LAEL--RKSANPVPV-IILTAR--DAVSDRI-RGLDSG-ADDYLVK-P-FDPDELAAR-IRAIQRRQT------------------------------------------------------GRAAPLIEHGPLVLNPATRVL-----VCRGEPVCLSA-R--------------------------EYV-ILAALMER-PGALLSRAA----------------LEERLYGW----GEEV--------ESNAVE-----------------------------------VHIHNL----RKKIGA---------------------------------EQIRTVRGVGY-----------------MLAAP----------------------------------------------------------------------------------------------------------------------------------------------------------------
	sphnFusR   ------------------------------------------------------------MKTTSHAIILDDQKIVAFSFALLLKR---------ECGIE-LVQSFSQGS-EFL--QF--LRAFGKQ---E-LFVFLDY-YL-PN-----E--NGLSL-LTEI--RRINGDAKV-IFLTGA--TAPAVIS-SILQYR-PEAVLSK-S-CELSEVFAC-FEAIKKKEL------------------------------------------------------YICSEFERILS---------------TYDKKIKTFTP-R--------------------------EIE-VLQYFSEG-----YSVAE----------------TASRTF-L----------------SPHTVV-----------------------------------AHRRKM----MAKAACQTIG-----------------------------QMLKYAREHNL-----------------I--------------------------------------------------------------------------------------------------------------------------------------------------------------------
	plvComA    ------------------------------------------------------------MNREWTVLIVDDHPAMAFGTKMILEA---------RENIR-VIGIASSGE-EGL--SL--VK--SER---P-DIVFLDF-HL-PD-----M--TGLEV-ASGM--MKTHEELKI-VIFTGI--DFMPILN-NLLSLG-ISGIMSK-D-SSEEQITNM-VNCLIEGQT------------------------------------------------------AISLELFRQLQLG-------------KGEDDGTALTD-E--------------------------EIN-IMNQIIKG-----ATNEQ----------------IAEVIH-M----------------SKRSVD-----------------------------------NYVRKI----YDKFGVKSRA-----------------------------QAIEKFIQMKR-----------------PV-------------------------------------------------------------------------------------------------------------------------------------------------------------------
	steaComA   ---------------------------------------------------------------MTSVLVIDDHAVVASGTRAVLQN-----------AGF-EVESQPSAK-NIA--AL--LK--ERR---F-DLFLIDL-NM-PD-----M--DGMAA-SDLI--LDLDPDAKI-IIYTGYETEIEPLFA-SMIERG-IAGVVSK-S-ASIDSLIAA-LNAALRDEV------------------------------------------------------LLPIWLFQRLHVRDTE----------RKSGTNVHLNQ-T--------------------------ERE-ILTGVMRG-----ETNRD----------------IARKLL-I----------------GQRTVE-----------------------------------KHLTGI----FQKLGVHSRI-----------------------------EAVERVNELGL----------------IRVPKRNA--------------------------------------------------------------------------------------------------------------------------------------------------------------
	ssilComA   ---------------------------------------------------------------MISILIIDDHPIVLKGTKTLFDD----------IPNM-NVEIENHPK-NVL--ST--IV--NKQ---Y-DVYVIDI-NMTEK--------NGLQL-ASEI--KMYQPNSKV-ILYTGE--DIHPYYP-LILDKK-IDGLVSK-T-APYERIVQT-IRSVIRDEY------------------------------------------------------LLPSDFIDYVNQKI------------KSKSSKLQLNF-K--------------------------EKQ-LVTLLLAN-----YTNKM----------------IAEEFN-V----------------TQRTAE-----------------------------------RYLTQL----FIILDVSSRQ-----------------------------EAIRVVQEKGL-----------------L--------------------------------------------------------------------------------------------------------------------------------------------------------------------
	lfuComA    ---------------------------------------------------------------MITMLIVDDHPIVLEGTKNLFHE-----------NED-IIIDTESDA-TCV------IQRIKNK---PYAIYLIDI-NM-PL-----E--NGINL-ARHI--KSIQSDASV-ILYTGD--DITDYYP-LILERK-IEGILAK-T-ASKEQIIRT-VRAIANGEF------------------------------------------------------VLPKNFLDFLDDKFK-----------LQSAKDIHLNE-K--------------------------EKK-ILRLIAEG-----HTNKA----------------IAIELN-I----------------PQRTTE-----------------------------------RYLTQL----FSLLNVDSRT-----------------------------EAVNLAERMNL-----------------L--------------------------------------------------------------------------------------------------------------------------------------------------------------------
	bsuComA    ---------------------------------------------------------------MKKILVIDDHPAVMEGTKTILET-----------DSN-LSVDCLSPE-PSE--QF--IK--QHDFSSY-DLILMDL-NLGGE-----V--NGMEL-SKQI--LQENPHCKI-IVYTGY--EVEDYFE-EAIRAG-LHGAISK---TESKEKITQYIYHVLNGEI--------------------------------------------------LVDFAYFKQLMTQQKTKPAP----------SSQKEQDVLTP-R--------------------------ECL-ILQEVEKG-----FTNQE----------------IADALH-L----------------SKRSIE-----------------------------------YSLTSI----FNKLNVGSRT-----------------------------EAVLIAKSDGV-----------------L--------------------------------------------------------------------------------------------------------------------------------------------------------------------
	gctComA    ---------------------------------------------------------------MIHILVVDDHRLVGEGTKNMLES---------EQDF--QVELVTSGT-EAE--QM--ME--QRT---Y-DVFLLDW-RM-PD-----M--SGIEL-SKRI--LEKQPNAKI-VIYTGY--DIVPFLN-YFIESG-ITGFVSK-T-ASSEQLVTA-IRCALRDEA------------------------------------------------------VIPVHVLRQLRLFEVKARM-------EEEVEHITLDM-F--------------------------EQN-ILIEVANG-----LSNKE----------------IARKRC-M----------------SQRSLE-----------------------------------RQLSRI----FSKLRVSSRI-----------------------------EAVEKAKQLGL-----------------IPEHYMLLTSSSDG-------------------------------------------------------------------------------------------------------------------------------------------------------
	aamyComA   ---------------------------------------------------------------MARILIVDDHRLVCEGTKRMLEC----------EQDF-QVDFVTSAK-EAE--QM--IE--QRT---Y-DVFLLDW-CM-SD-----V--SGIEL-SKRI--LQKQPNAKI-VIYTGY--DIVPFLN-YFIESG-ITGFVSK-T-ASSEQLVTA-IRCALRDEA---------------------------------------------------------VIPVHFLRQLHRCEGKEKM----EENEQPAVLSH-L--------------------------EQE-LLMEVANG-----LCNKD----------------IAKKHHT-----------------SQRTVE-----------------------------------RRLSRI----FTKLYVSSRI-----------------------------EAVEKAKQLGL-----------------IPEHHML--------------------------------------------------------------------------------------------------------------------------------------------------------------
	cohComA    ----------------------------------------------------------------MDILLVDDHRSVVEGTKLLIES---------EPDMNVKIETDVYLVPDLI--KL--HK--------F-DVILFDL-YM-PN-----I--NGADL-AKKV--LEIVPDAVI-LIYSGF--EIAPHFN-LLMESG-VSGFIAK-T-STRDQLIQA-IRFAARKEA------------------------------------------------------IIPMQLLKQLRRQEIVVSG-------GADQEKVTITN----------------------------EEEKLLRELAKG-----KSNKE----------------IAKTLM-I----------------SQRSLE-----------------------------------YGLTDI----FQKLHAGSRV-----------------------------EAIKKAKTLGI-----------------LPAEDLY--------------------------------------------------------------------------------------------------------------------------------------------------------------
	bcgComA    ---------------------------------------------------------------MISILVVDDHVAVGLGTKALIEK----------YDEM-NVDVVHNSI-EVE--KI--IK--NQK---Y-DVYLIDL-QM-PN-----I--NGLEL-SKKI--LKIHSEASI-LIFTGF--DVFAHYN-LLIDNG-ILGVLSK-T-SSEEQVINA-IHHAVKKEV------------------------------------------------------VLPYQLVRQLRITENISNIS------IEDGPERAVSLNE--------------------------EEKKILVEVSKG-----KTNRE----------------LAEILN-L----------------SQRSVE-----------------------------------YKLTDI----FHKLQVSSRM-----------------------------EAVQKAQELGI-----------------IYTLTI---------------------------------------------------------------------------------------------------------------------------------------------------------------
	sposComA   -----------------------------------------------------------------------------------------------------MITAIRCGI--------------REE-----AVISFQL--------------------LKQL--RRVESEPST---------NE------AEHNLG---------D----------------------------------------------------------------------------------------------------------ITLSS-K--------------------------EQE-ILAGVSKG-----LTNKV----------------IATDLS-M----------------SQRTIE-----------------------------------YHLTKI----FSKLGVSSRT-----------------------------EALFKAKEFGL-----------------LSPQIVE--------------------------------------------------------------------------------------------------------------------------------------------------------------
	sjeComA    ---------------------------------------------------------------MTNVLIVDDHPAVGMGTKAMIEQ---N-------SEM-NVDVVENPG-EVE--NI--VL--NKD---Y-DVLLIDL-YI-PG-----M--NGIEL-SKRV--KQKRPDVTA-IIYTGF--DLSTHFN-MLVEAE-VEGFVSK-T-ASQEQLLTA-IRCAMRDEV----------------------------------------VI-P----------LHLFRQLRRTEASVSPVRINR-----TKEEEALFLNE-K--------------------------EQS-ILKEVSNG-----FTNKT----------------IAQNLH-M----------------SQRSVE-----------------------------------YTLTGI----FNKLDVRSRT-----------------------------EALYKAHELGL-----------------ISKAK----------------------------------------------------------------------------------------------------------------------------------------------------------------
	dmiComA    ---------------------------------------------------------------MIQILLVDDHPSVGEGTKSMIEQ---D-------VEM-QVTVVTSSM-EAL--EL--IN--NQT---F-DVLMFDL-NM-PV-----I--NGLEL-TRRV--ITTNSDTPI-IIYSGY--DIAPHFN-VLVESR-VAGFVSK-T-ASREQLITA-IRCALHGEA----------------------------------------VI-P----------VSLLHQLRRNDARVAA---SV-----NEEIKGISIDE-R--------------------------EQA-ILREVSKG-----KGNRE----------------IADILL-I----------------SQRTVE-----------------------------------YNLTRI----FGKLNVRSRA-----------------------------EAIVEAKRLGL-----------------IPSEDFI--------------------------------------------------------------------------------------------------------------------------------------------------------------
	mfaRpfG    -------------------------------------------------------MKTFNLVDTAKVLILDDQAVSRSILSKIVRN---------LGRGI-KTCEFSSPT-EAL--LW--AQ--DNT---A-DLLLVDY-EM-PG-----M--NGLCF-INEITRLPQYQTVPT-IMITIK--QDVEIRY-AALDAG-VTDFLTK-P-VDMHECMAR-CKNLITLRQ--------------------------------------------------------QRLTLEDKSRLLES----------MVREATENILM-R--------------------------EKE-TLMHLARAGEYRDYDTAQ-----HLLRMSLYSRVLAEALG-F----------------PEDEAE-----------------------------------LIELAAPLHDIGKIGIPDSVLLKQGPFTPEEK-----------------KIMQRHPLIGYEILQGSPSKYLQKGSEIALAHHEKFDGSGYPYGMSGQEIPLSARIVAVADVFDALTSRRPYKEAWSVD-----------------------------------------------KAIEYLIAESGKHFYPELIKLIPDVHILFEEIHKRHAS-----------------------------
	dkoRpfG    ----------------------------------------------------------------------------------MVEA---------IGPGI-RVSDFGSPV-DAL--RW--SD--ANP---A-DLLLLDY-RM-PE-----M--DGLEF-ARRFRRPMARRDVPI-VLISVV--GDEPIRQ-AALDAG-VIDFMVK-P-IRPRELRSR-CKNLLQLRR--------------------------------------------------------QGESVKERARSLEQ----------RVLQSISEVEQ-R--------------------------ERE-TLFRLAKA-----IEYRDFGTGIHLLRMAHYSELLAEELGM-----------------PEEDAR-----------------------------------ILTLAAPLHDIGKIGVPDSILLKRGSLLEEEM-----------------AVMRKHPLIGYEILKDSQSRFVQMGALIALRHHERWDGSGYPDGLRGEAIPLPARIVALADVYDALTSERPYKAAWS-----------------------------------------------SEDAFDYIQAHRGTLFDPSCVDVLLAHRSRIVDIQQSKLAPHGLGL-----------------------
	xfaRpfG    -----------------------------------MRMHDVFAMQSRESSSLQHLDSYDAAHVELNIVIVDDQMSARTMLRHVIED---------IAPHL-QVFDFGDPS-EAL--AW--CE--VSQ---V-DLLLLDY-RM-PD-----M--DGLEF-ARRLHRLPNRRDIPI-LLITIV--GDEPIRQ-AALDAG-VIDFLIK-P-IRPRELRAR-CNNLLQLRQ------------------------------------------------------HSERAKQRVLSLEQ------------RLCAVMTEVEE-R--------------------------ERE-TVSRLARAVEYRHISSST----------------YLERMSQVAGLIAEQLGL------SEEEVR-----------------------------------LIQSATPLHDIGKIAIPDAVLLKRSTLNEEEM-----------------AMMRRHPRIGCELLSGSQNRCIQVGALIALRHHERYDGSGYPDGLAGEAIPLEARIVAVADVFDALISLRPYRQAWTID--------------------------------AAISYLYAQRGRLFDPHCVDALIRGRDQLQRICVKFSTALARPGVWDAQES-------------------------------
	lguRpfG    ----------------------------------------------------------------MNVVIVDDQTSARTMLRHIIED---------IASEL-SVHDFGEPE-AAL--AW--CE--SHQ---P-DLLLLDY-RM-PG-----I--DGLEF-ARRFRRLPMHRDIPI-ILVTVV--GDEPVRQ-AALEAG-VIDFLVK-P-VRPRELRAR-CRNLLQLRQ--------------------------------------------------------QSENVKQRALSLEQ----------RLLSSMHEVEE-R--------------------------ERE-TLSRLARA-----IEFRDAGTSAYLERMAHIAGLIAEQLGMF-----------------EDEIR-----------------------------------VIEMAAPLHDIGKIAIPDAVLMKPGPLTEEET-----------------AIMRRHPKIGYELLSGSQNRFIQAGALIALRHHERYDGSGYPDGLIGDEIPLEARIVAVADVFDALISPRPYKKAWDVD--------------------------------AALGYMYAQRGRLFDPRCVDALIRSRARLDEICQRYSTSSTRPGLE------------------------------------
	xcjRpfG    -------------------------------------MQDVLGNPAGVSSADTWGSWSEKADLGLNIVIVDDQMSARTMLRHVIED---------IAPEL-KVYDFGDPL-DAL--AW--CE--AGR---V-DLLLLDY-RM-PG-----M--DGLEF-ARRLRRLPSHRDIPI-ILITIV--GDEPIRQ-AALEAG-VIDFLVK-P-IRPRELRAR-CSNLLQLRQ--------------------------------------------------------QSESVKQRALSLEQ----------RLLASMNEVEE-R--------------------------ERE-TLSRLARAIEYRDSGTSA----------------FLERMSHVAGLIAEQLGL------SEEEVR-----------------------------------IIEMAAPLHDMGKIAIPDAVLLKPGKLTDDEM-----------------SVMRRHPRIGYELLSGSQNRFIQVGALIALRHHERYDGSGYPDGLVGEAIPLEARIVAVADVFDALLSPRPYKDAWTMD-----------------------------------------------AALAYLYAQRGRLFDPRCVDALLRGRAQLDQVCNQFSTASVRPGA----------------------
	stenRpfG   ------------------------------------MQGASVRSGRVSSPADDPAWSRNQAEYALNIVIVDDQTSARTMLRHVIED---------IAPEL-SVYDFGDPL-TAL--AW--CE--AHP---V-DLLLLDY-RM-PE-----M--DGLEF-ARRFRRLPKHRDIPV-ILITVV--GDEPIRQ-AALEAG-VIDFLVK-P-IRPRELRAR-CYNLLQLRQ--------------------------------------------------------QTENVKQRALSLEQ----------RLLASMHEVEE-R--------------------------ERE-TLSRLARAIEFRDAGTSA----------------YLERMARVAGLIADQLGL------PEEEVR-----------------------------------LIEMAAPLHDMGKIAIPDAVLLKQGKLNEEEL-----------------AIMRRHPRIGHELLSGSQNRFIQVGALIALRHHERYDGSGYPDGLVGDAIPLEARIVAVADVFDALISPRPYKEAWTME-----------------------------------------------ATLAYLYAQRGRLFDPRCVDALLRGREQLDQICAEHSMASARPGLGA--------------------
	lfiRpfG    MGFSGSKKRCSPNSPLTPTDGQEPKGFEEVLAAPSSAKQGESRMQIASPLFPAKQKTQDPYSGSPLVLIVDDQLVGRTLLEEIIRS---------VDPKM-RIKSYEDPV-SAL--GS--LP--GTI---P-DLVLVDY-KM-PR-----I--DGIEF-LRRFRALEGAEDVPV-VMVTVV--DDRNIRY-RALEAG-ATDFLTR-P-LDRIECQCR-CRNLLELRA------------------------------------------------------LTLRQKNQARILAD------------EVRNQTLLLRE-R--------------------------ERETLFRLALAG-EFHDFETGN-----HLLRMSRYARQIADAMG-L----------------PSEQAE-----------------------------------MIELASPMHDIGKIGIPDNILKKPGRLSKEEF-----------------EVIKAHPRIGHQILEGSTSPVIQLGAMIALTHQERFDGSGYPHSLSGRDIPIEGRIVAVADVFDALTSRRPYKPAWSFE----------------QALEHIQGASGTLFDPDCVSAFLCRLDIITGIFVQLKDQEEQINTTPHS-------------------------------------------------
	mejRpfG    --------------------------------------MANQYGRPDNLKPYESARRLSILKKTKEVLIIDDQSTGRTILEKIVQQ---------IGENI-HVTALSNST-EAL--QW--LS--QHE---A-DLIVTDY-RM-PE-----I--DGIEF-IRRVRQMPALQSVPI-MMITVV--SEKAVRY-DALDAG-ATAFLTR-P-IDQIECRTS-CRNLLQMHE---------------------------------------------------------QHLIIEDRANWLAR---------QVEIATEQIIL-R--------------------------EKETIIRLAKAGEYRDEGTGNH------VIRMAKYSRFIAEALGVF----------------DEQQCE-----------------------------------DLEYAAPMHDIGKIGIPDNILLKPGKLDPEEW-----------------EIMKTHTTIGHEILSDSQSKYMHIGAVIALHHHERYDGKGYPSQLKGEEIPLIARVVSVADIYDALVSERPYKKAWS-----------------------------------------------NEDACRYIEQSAGTQLDPRCVQAFFDRIDAIQQIQAEYAD-----------------------------
	sltRpfG    -------------------------------------------------MPFEIIGQNDNTASLPTIAIIDDEFTSRIILDKIVRS---------LQKEV-FVQAFASPL-GAI--DW--LR--LNH---P-DLILVDH-LM-DE-----M--SGLDV-VKTIRRVPHLEHVPI-IMVTVS--NDNDIRH-KALDLG-VSEFLTK-P-FNHYECQIR-CRNLLALQL------------------------------------------------------HHKEVLYRSEQLEK------------AVTEATRRILE-R--------------------------EQETLFRLAKAGEYRDSDTGNH------VLRMAKFSRLIAEGMG-L----------------DENRCS-----------------------------------LIEMAAPMHDIGKIGIPDNILLKPGKLNHEEF-----------------SIMKTHSSIGYHILKSSHSKYISLGAEIALSHHERYDGSGYPNGLKGKAIPLDARIVAVADVFDALTSERPYKKAW-------------------------------SNQDAVEFIYANKGSHFDPGCVEAFMLQFSKISLIQQQLQDTTPSQKVQVWQ----------------------------------
	tgrRpfG    -----------MVFMNELHSSDPRKAQVISMAREAARRRTAPAQWRSGHAEGEGEYEYTPPAARMRLVIVDDQSTGRRILRELLQD---------VGQGV-EIVDYAAPQ-DAL------LDVRENL---P-DLIVTDY-RM-PG-----M--NGTQL-IRAVRALPGGADVPI-VVVTVL--EDRNVRY-EALEAG-ATDFLSR-P-LDPVECRVR-CRNLLQLRR--------------------------------------------------------QGRLVRKRAQWLEQ----------RVLAATQEVIK-R--------------------------ERETLFRLAKAGEYRDEGTGNH------VLRMARYARCVAEALG-L----------------DEVLCE-----------------------------------TIELAAPMHDIGKIGVPDHILLKPGELTPDER-----------------EIMMRHASIGHQILMESDSRYIQMGAVIALSHHERWDGAGYPQGLAGEAIPLPARIVAVADVYDALRSDRPYKSAWN-----------------------------------------------RDAACDFLRDEAGRRFDPTVVAAFLSCFERICQVEDSLRDTT---------------------------
	afiRpfG    -----------------------------------MRSANQRSYLQENSDALLSGGKTNNSRPKPFVIIVDDQSTGRKILEKLVLG---------ITPEL-LVESFIDPH-KAL--ER--IH--DQT---P-DLILVDY-KM-PI-----M--DGLEF-TKRVRAIPACGDVPL-VIVTVV--QDIQVRY-KALAIG-ATDFLTR-P-VDQYECQAR-CRNLLALRK--------------------------------------------------------QQQIVKDRAKWLED----------QVALATGQVRG-R--------------------------ERETLLILARAGEYRDHDTGNH------VMRMAKYARVMAEKLG-F----------------TEMDCE-----------------------------------EIELAAPLHDIGKIGIPDSILLKPGKLTEDEF-----------------QIMQAHPLIGHEILSGSQSRFIQIGAVIALGHHEKFDGSGYPKRLRGAEIPLAARIVAVADVFDALTSARPYKAAWP-----------------------------------------------FDEAVAYMRDQAGRHFDPLCVQVFLDQIDKIHAIGRQLCDHSPQGNTDSLPADAGM-------------
	tbdRpfG    -------------------------------------------------------------------MIVDDRGTARSLLEGLART---------LEPGV-IVQSYADPF-EAL--AQ--MQ--LAT---P-DLIITDY-RM-PG-----M--DGIEF-TRRIRAERRLTDVPV-VIVTVV--EDRQIRY-QALENG-ATDFLTR-P-IDPQECRAR-CLNLLALRR--------------------------------------------------------SQKAIADRAMWLEE----------QVMQATREVRT-R--------------------------ERETLMKLAKAG-EYRDQETGN-----HIVRMAKYARLIAEELK-L----------------SAMECD-----------------------------------EIEAAAPMHDIGKIGIPDVILLKPGRHTPDEQ-----------------QIMRRHPQLGHEILAGSPSRYLQMGAIIALGHHEKFDGTGYPQGLAGEDIPLPARIVAVADVFDALTSDRPYKRAWS-----------------------------------------------FQDALQFIRSESGRHFDPACVRAFERRIDAVAAIARELSDPQS--------------------------
	tmbRpfG    ------------------------------------------------------MSASIRDQHRPLVVIVDDQSTGRRILEQLVRD----------LDSNLEVAAFADGP-AAL--EC--IK--ART---P-DLILTDY-VM-PE-----M--DGIAF-IRCVRGIPACDDVPL-VVVTIV--DNKQVRY-QALDAG-ATDFLNR-P-IDEHECRAR-CRNLLTLRN--------------------------------------------------------QQKLIQDRAALLEE----------QVNEATRAIKA-R--------------------------ERETLLRLAKAG----EYRDEG----------------TGDHVLRIARYCRLMAYSLGLPAVRCEHIE--------------------------------------LAAPMHDIGKVGIPDQILLKPTRLTREEF-----------------AIIQRHTEIGYEILKDSPSLYLQLGATIALCHHERFDGRGYPRGLAGEAIPLEARIVAVADVFDALTTVRPYKRAWA-----------------------------------------------VSEAVQYIRSLSGNHLDPACVGAFLDCLDLIESVHRALAGDGKAMPVVRGSRGQQ--------------
	slimRpfG   ---------------------------------------------------------------MSSILIIDDQFTSRKILEQLVST----------LSGHIEAKSFADPV-QGL--EW--AG--THH---P-DLVLTDY-KM-PN-----M--DGIEF-TRKF--REIHPDTPL-VVVTAL--EEKEIRY-QALEAG-ATDFLTK-P-IDHTECRAR-CRNLLLLSH----------------------------------------------------HQRLIKDRAHLLEL--------------RVSEATKEIRI-R--------------------------EQETLLRLAKAG-EYRDEETGN-----HVLRMAKFARLMAEKLG-L----------------PESDCH-----------------------------------VIEIAAPMHDIGKIGIPDGILLKPGKLDAEEL-----------------QIMRTHTRIGYEILKDSPSKYLQMGAVIALGHHERYDGTGYPSRLRGYEIPLEARIVAVSDVFDALTSVRPYKKAWSIQ----------------DALNYLNTERGKHFDPVCVDAFLAQFEKILSFREKFLDLPAADNG-----------------------------------------------------
	tamNarP    ---------------------------------------------------------------MVRVSVSLYNNLLEEAFEGFLKT---------LKEIK-VVPTPDEGE------IF--LF--DKS-----GIINFDLRAL-SE--------RG----VKHL------------LVDTGI--GEEELLF-LVINFP-ISGVISP---DTTKELLLKCFNAVLRGEK------------------------------------------------------WFKRELLNLISGS-------------KGSLKIDSLSD-R--------------------------ELK-VLSLLVEG-----KTNKE----------------IARELG-I----------------SEQTVK-----------------------------------YYINQL----LKKANCSNRV-----------------------------NLVSLFSRIIH-----------------YVNCR----------------------------------------------------------------------------------------------------------------------------------------------------------------
	mscNarP    ----------------------------MAPTSSIRAANDQRDGSRAARPDGADGARAAAEPDRIDVAIADKSPLILAGLDKLLSD---------DRRFT-LVAKLTDGE-EFL--EA--AR--QQK---F-TIAVIGW-QL-PT-----L--HARDV-LRAL--SRQVAAPKI-VVYSGT--NDPAAPA-ETLQLG-GAGFVSK-R-APPERLLDV-LAAVAAGDM-----------------------------------------------------------VFPFVDIRK------------MRSDPLENLTL-R--------------------------ERS-LLSALGSG-----HTNSQ----------------LAKDFGV-----------------SINTIK-----------------------------------FHLRNL----FEKLDVRNRAQAIALFL----------------------EMKHGAYPGGA--------------GGRSMEPAGASRGRRHRSD-----------------------------------------------------------------------------------------------------------------------------------------------------
	hniNarP    ----------------------------------------------------------MPNSTRATIAIADKNPVVRTGLIDVISR---------DGRFE-VKVAVATGG-AFL--DA--VE--AEP---A-DIAIIGW-AL-PD-----M--TGGDV-LGEL--KRRGIATRT-IVYTGE--PGQSVLR-RTIKAG-AWGFMSK-S-DEPEVLLEI-ISTVSHGRV-----------------------------------------------------------SFPYVDIEA------------ARHDPLDVLTV-R--------------------------ERE-LLTALAAG-----WTNLQ----------------IAARIG-I----------------SRNTVK-----------------------------------YHLKNL----YDKLDVNNR--AM--------------------------AVALYMANEHQ-----------------RDER-----------------------------------------------------------------------------------------------------------------------------------------------------------------
	aakNarP    ----------------------------------------MNAEWKGQRHGIGIEVVPVVKENSFRVLIAERNPLVIAALGDMLSR---------DSRFE-LAESVQTGK-AFL--EA--ASTAAPQ---F-DIAVLGW-RL-QD-----M--DSGEV-LAEM--QRRGLHARV-VIFSND--HDISILK-QCVRLG-VQGFCYQ---FDDPAILFDTLVAVAHGRI-----------------------------------------------------------CIPYMDVSK------------INDTPLSRLTA-R--------------------------ERE-LLSVLADG-----WTNLQ----------------IAARTG-I----------------SENTVK-----------------------------------YHLKNL----YDKLDVRNRAMAV--------------------------ALYASEKNRGP-----------------HLSSQ----------------------------------------------------------------------------------------------------------------------------------------------------------------
	esjNarP    ---------------------------------------------------------------------------MIAALRGLFSE---------STNFT-VVETARSSA-ELC--SK--LA--FVE---A-DCVLLGW-QL-DD-----A--EAPEV-LADL--GRLGIEPRI-VLFADT--DAPSIVS-EAIRLG-VNGLCYQ---FEDPEILFATLTAVMKGRI------------------------------------------------------CIPYTVLSK-----------------IPNRPFQQLTS-R--------------------------ETE-LLGMLANG-----WTNVQ----------------IATRTG-I----------------SENTVK-----------------------------------YHLKNL----YDKLEVRNR--AM--------------------------AVALYTKERRR-----------------NAG------------------------------------------------------------------------------------------------------------------------------------------------------------------
	miiNarP    -------------------------------------------------------------------MFAGHQRLFANALVSFCQE---Y-----DHSTR-VITENNSRL-VVT--AI--GN--PNL---W-NLILLDE-LF-------IR--SSVDL-LDKI--SQIKNRVPV-AILADP--VLTSRAD-IFLRCG-IDGILNK-E-DDIESFICG-CRAIAAGQT----------------------------------------WF-A--------RPWYQEHVKHRLP-----------------------PTP-R--------------------------QLQ-VLTLLAKG-----LSNKQ----------------IAAYLN-C----------------TENTIK-----------------------------------VHLRTI----YRSLNVRTR--V---------------------------ECLKAAAAEGW-----------------LS-------------------------------------------------------------------------------------------------------------------------------------------------------------------
	tjeUvrY    ----------------------------------------------------------------MKVFITDDHELIIDGIQAVLKT---------S-VHQ-VVGSAKTGS-ELL--HW--LD--HNE---C-DVVILDL-KL-PD-----M--SGLEV-LKKV--FGRENAPKF-LIVSGS--YDAKQIQ-ETILLG-ASGYLSK-V-ELSKELDEA-LLKLSQGKR----------------------------------------FY-T--------D-SVIDVIISRQLEQD------------NLITLQSILSP-R--------------------------EAQ-ALQMLTDN-----METCD----------------ICDEMR-I----------------TKSSFN-----------------------------------TLISRM----TKKLKVKRK--I---------------------------GLVVLAIKHKF-----------------NVG------------------------------------------------------------------------------------------------------------------------------------------------------------------
	cbaeUvrY   ---------------------------------------------------------------MKQILIVDEQPITRYGLTKLIQD---------QFPGI-MILEASTDI-EFH--NI--LK--RNT---I-DLLIMDL-SF-PG-----G--DIFNS-IELI-----RDKVKI-LVFSNY--DESVYGL-KCLKMG-VSGFIHK-S-ASINLVRSA-VKSILAGKK----------------------------------------FISE----------TLSEQLVHLSLHD-------------WQLNPFDNLSN-R--------------------------ELE-VATMMEQG-----ISLPE----------------ISRQLN-L----------------GYSTCN-----------------------------------TYKRRL----YEKLEIRNSH-----------------------------SLTRLMRVYGL-----------------AK-------------------------------------------------------------------------------------------------------------------------------------------------------------------
	sbxUvrY    -------------------------------------------------------MKTKNAVSTFTVLIADDHEIIRRGLKGLISD---------FWPGV-EIIHASTLE-QAL------VETEKSP-----SLIIIDV-NL-PG-----G--NNLKV-IDQI--KLVQPNAKI-LVFSSL--NENIYAV-PYLKSG-ASGYLTK-N-AEESEIVTA-ITTILAGSR----------------------------------------YS-S----------RNVKENMFNSILGN------------DADNPFTKLSG-R--------------------------ELE-VAELLTKG-----IGVLE----------------ISNQLN-L----------------QMGTVS-----------------------------------TYKLRL----FQKLKIKSI--I---------------------------ELAEKMSIYER--------------------------------------------------------------------------------------------------------------------------------------------------------------------------------------
	bpsu1RcsB  --------------------------------------------------------MSNVALHTRKVVVADDHPIVLRAVTDYVNS---------LPGFH-VVASVSSGD-ALL--SA--MR--EQE---V-NLVVTDFTMHQAN-----DDKDGLRL-ISHL--MRAYERTPI-IVFTML--TNSGVIS-QLCRMG-VAGLVGK-E-EEIAELGRV-CVSVARGVS-------------------------------------------------QSLSPGMAHRLAAVGSIR-------------PGEAAFNALTP-K--------------------------ELE-VVRLFTGG-----MSLTD----------------IARTLNR-----------------SLGTVS-----------------------------------TQKRSA----MRKLHVDTNV-----------------------------DLINCAREQGL-----------------L--------------------------------------------------------------------------------------------------------------------------------------------------------------------
	hee1RcsB   ----------------------------------------------------------MILNKVLQIAIADDHPVVLNALKNELGR---------LPEFR-IVLMAQTGE-KLL--ES--LQ--RTP---C-EVVITDF-AM-PTDDKDES--DGFVL-IKRI--RNDYPSTKL-IVYTAM--SNSAVVK-RLYRMG-VFSVISK-K-EKAEELINACMATQTSKQV------------------------------------------------------YFPVSLRGELEMSWAQG---------DAFAQNKELTM-S--------------------------ELE-VVRLFVGG-----SSLSD----------------ICERLSR-----------------TPSTVS-----------------------------------THKNNA----MRKLGLGTDA-----------------------------DLIKYAYATGM-----------------I--------------------------------------------------------------------------------------------------------------------------------------------------------------------
	iodRcsB    ------------------------------------------------------MRAKNLLQPQCQVIIADDHPLIIFAVTKVLEN---------VKEVQ-LAGSASSAS-GLL--QL--LQ--QVS---C-DVLLCDY-SFDKE-----GELDGLQL-IKQI--QDLYPQIKI-VVLTAH--HDVAIAL-RILSLK-VAGFISK-SAGEFSGLPFV-IEQVQMGKS------------------------------------------------------YIDPVTLDALTLHQLNNGKS------SESLSEIPLSE-R--------------------------EEE-VLRLFASG-----MSITE----------------IALHTKR-----------------SVKTIS-----------------------------------AQKKNA----MIKLGVGNVV-----------------------------ELLDAVKRLF---------------------------------------------------------------------------------------------------------------------------------------------------------------------------------------
	shew2RcsB  ------------------------------------------------------MPFSHGYLSKVNIIVADDHPVVVMGIGKIINE---------FKNFS-LVRTVTSIR-ALF--ES--IA--NDP---C-DVLICDY-SFEND-----DEPDGLLL-LRRI--HRLYPSIKI-ILLTAH--DDLVIMQ-QAMQIG-VCGFLSK-SSDDISILPTV-ITRVLQGEK----------------------------------------YI-D----------PLTSKALVKHMMSNHLS---------SPTLSISQLTA-R--------------------------ELE-VVRMFVRG-----MSVTD----------------IAQHTDR-----------------SIKTIS-----------------------------------TQKKKA----MQKLGASND------------------------------IELVNIFNKLF--------------------------------------------------------------------------------------------------------------------------------------------------------------------------------------
	smz1RcsB   --------------------------------------------------------------------------------MSILAE-------------------------EVV------------------DLVVTDF-SMPTG-----GRSDGQSM-LQAL--SRNYPKVPV-ILVTMV--TNATTLN-MAMRTG-VRGLVCK-S-SGVDGVRKA-VDAVLSGGI------------------------------------------------------YLDPELAPCLQDS-------------GRERSLSVLSP-K--------------------------ELE-VLRLYVSG-----PSITE----------------IAGQLRR-----------------TVSTIS-----------------------------------RQRISA----MRKLGISNDA-----------------------------ELFAYAFEERL-----------------GNAGGMASGAANGGP------------------------------------------------------------------------------------------------------------------------------------------------------
	bpsu4RcsB  --------------------------------------------------------------MKIDLIVADDHPALVAGIEHALSR---------SNAIR-VVGTASNST-ELV--DL--LT--CER---C-DILITDY-AM-PG----GSHGDGLGL-LSFL--RRHHPDLKI-IVFTAI--DNPALIA-SMARLG-ARAIVNK-M-DHIDNLIAT-VQAVYAGAS------------------------------------------------------CLPAGIGAFASSRLPVDG--------EAPEIERQLSA-R--------------------------ELE-IVRLYVSG-----LSVNE----------------IAAYLHR-----------------SKQAVS-----------------------------------TQKMNA----MRKLGIERDA-----------------------------GLFRYAYETGL-----------------MAAGVPSASPVSAQAVH----------------------------------------------------------------------------------------------------------------------------------------------------
	pau2RcsB   -----------------------------------------------------------MSLHRIRVMVADDHPAISLGISYELSQ---------CGSLE-MLGQVSNST-ELI--GR--LD--EGD---C-DVVIVDY-TM-PG----GKYGDGLAL-LSLL--RRRYPHLQL-VVFTML--NNPGLIR-AILKQG-INCILSK-S-DSTSHLLAA-VSAAYSRNQ------------------------------------------------------YFSPSIRDIFVNQ-------------VLSSHNERLTP-R--------------------------EAE-IVRLFGSG-----LTITE----------------IAERSHR-----------------SVQTIS-----------------------------------TQKVSA----MKKLGIKRDA-----------------------------DLIRYAAEGYC-----------------RMP------------------------------------------------------------------------------------------------------------------------------------------------------------------
	heeRcsB    ------------------------------------------------------------MPYKIRVVIADDHPAIVEGIKQSIAV----------STIE-LMDTARNST-QII--AL--LD--KGI---A-DVLVTDY-AM-PG----GEFGDGLPL-FEFI--LRRYPDIKI-VVMTMM--DNPGVLR-TLIALG-VRCIISK-S-DDASHLIPA-IHIASSGGQ------------------------------------------------------YFSPTVNAIVQTLDKPP---------GEDNKDVNLSK-R--------------------------ESE-VIRLYVSG-----MKIND----------------IAAQLHR-----------------SKQTVS-----------------------------------SQKNSA----MKKIGVASDA-----------------------------DLFKYALEVGL-----------------VPSSSPPQD------------------------------------------------------------------------------------------------------------------------------------------------------------
	bpsu2RcsB  -----------------------------------------------------------MTAFSIKVIIADDHPAVLTGLLHALAP---------VSSIE-VVSACRNST-ELL--AA--LN--EHP---C-DVVISDY-SM-PD----DNFGDGISL-FSYV--QRRYPGTRL-IALTMI--SNPAIIQ-NLISHG-ISTVLSK-S-DEVGHIIAA-VHASYAKGS----------------------------------------YL-----------SPTMEAIVNNGHG--------------KTQGGEVSLSP-R--------------------------EME-VVRLFTSG-----LSVNE----------------IANRLKR-----------------SKQTIS-----------------------------------SQKANA----MRKLGLNSDI-----------------------------DLLKYALKVKL-----------------VEDTTSH--------------------------------------------------------------------------------------------------------------------------------------------------------------
	shew1RcsB  --------------------------------------------------------------MAFKIILADDHPIILTGVRSLMAE--------MQPSCD-IVAEANNVS-ELW--RT--LE--QHE---C-DLLITDF-SM-PNDDN--V--DGMAM-IKQL--RRKYPNLPI-IVLTQV--HNLGVLQ-ALLQIG-IQGLLLK-K-SVIAELEKT-VKKVLLGSV----------------------------------------YI-G----------ETVRELLNEQGI--------------NQYITPVELSL-K--------------------------ELE-VVRLLANG-----MSVTQ----------------VASYLHR-----------------SVKTIS-----------------------------------TQKTNA----MQKLGLKSDS-----------------------------ELFHYAQQQGL-----------------F--------------------------------------------------------------------------------------------------------------------------------------------------------------------
	smz3RcsB   --------------------------------------------------------------MSLRIIIADDHPVVRIGTRAVIES---------SGVGR-VVGEADSAQ-ALM--TL--LA--NQP---C-DLLVTDY-SM-PG----SPQADGFAM-IGMI--RRRHPDLPV-LMLSVS--SNLAILR-MVLDSG-VLGLVDK-S-SSMDELPQA-IQSVYRGQP------------------------------------------------------YISRSLRERVDAAGSWR---------MREGDGKPLSP-R--------------------------EVE-VLRLLGTG-----MTVKE----------------ISLQLHK-----------------SVSTIS-----------------------------------RQKGDA----MLKLGLKGDA-----------------------------ELFDYLRDGKI--------------------------------------------------------------------------------------------------------------------------------------------------------------------------------------
	pvlRcsB    -------------------------------------------------------------MNNLNIIIADDHPIVLFGIRKSLEQ---------IEWVN-VVGEFEDST-SLI--NN--LS--KLN---A-DALITDL-SM-PG----DKYGDGITL-IKYI--KRHYPNLSI-IVLTMN--NNPAILS-AVLDLE-IEGIVLK-Q-GAPADLPKA-LAALQKGKK------------------------------------------------------FMPESVAKLLEKVN------------ANGYGDKRLSP-K--------------------------ESE-VLRLFAEG-----FLVTE----------------IAKKLNR-----------------SIKTIS-----------------------------------SQKKSA----MMKLGVDNDI-----------------------------ALLNYLSSVTI-----------------DKEINGES-------------------------------------------------------------------------------------------------------------------------------------------------------------
	ypaRcsB    -------------------------------------------------------------MNNLNVIIADDHPIVLFGIRKSLEQ---------IEWVN-VVGEFEDST-ALI--NN--LS--KLD---A-NVLITDL-SM-PG----DKYGDGITL-IKYI--KRHYPDLAI-IVLTMN--NNPAILS-SVLDLD-IDGIVLK-Q-GAPADLPKA-LAALQKGKK------------------------------------------------------FTPESVAKLLEKIS------------ANGYGDKRLSP-K--------------------------ESE-VLRLFAEG-----FLVTE----------------IARKLNR-----------------SIKTIS-----------------------------------SQKKSA----MLKLGVDNDI-----------------------------ALLNYLSSVTI----------------SQVDKEL---------------------------------------------------------------------------------------------------------------------------------------------------------------
	pajRcsB    -------------------------------------------------MSINCCSKVTNKMNNLNVIIADDHPIVLFGIRKSLEQ---------IEWVN-VVGEFEDST-ALI--NN--LS--KLD---A-NVLITDL-SM-PG----EKYGDGITL-IKYI--KRHYPDLSI-IVLTMN--NNPAILS-SVLDLD-IEGIVLK-Q-GAPTDLPKA-LAALQKGKK------------------------------------------------------YTPESVAKLLEKIS------------AGGYGDKRLSP-K--------------------------ESE-VLRLFAEG-----FLVTE----------------IAKKLNR-----------------SIKTIS-----------------------------------SQKKSA----MMKLGVDNDI-----------------------------ALLNYLSSVSA----------------TQIDKD----------------------------------------------------------------------------------------------------------------------------------------------------------------
	etcRcsB    -------------------------------------------------------------MNNLNVIIADDHPIVLFGIRKSLEQ---------IEWVN-VVGEFEDST-ALI--NS--LP--KLD---V-NVLITDL-SM-PG----DKYGDGITL-IKYI--KRHFPELSI-IVLTMN--NNPAILS-AVLDLD-IEGIVLK-Q-GAPTDLPKA-LAALQKGKK------------------------------------------------------FTPESVSKLLEKIN------------ASGYGDKRLSP-K--------------------------ESE-VLRLFAEG-----FLVTE----------------IAKKLNR-----------------SIKTIS-----------------------------------SQKKSA----MLKLGVDNDI-----------------------------ALLNYLSSVNI-----------------MPNDDKA--------------------------------------------------------------------------------------------------------------------------------------------------------------
	ecoRcsB    -------------------------------------------------------------MNNMNVIIADDHPIVLFGIRKSLEQ---------IEWVN-VVGEFEDST-ALI--NN--LP--KLD---A-HVLITDL-SM-PG----DKYGDGITL-IKYI--KRHFPSLSI-IVLTMN--NNPAILS-AVLDLD-IEGIVLK-Q-GAPTDLPKA-LAALQKGKK------------------------------------------------------FTPESVSRLLEKIS------------AGGYGDKRLSP-K--------------------------ESE-VLRLFAEG-----FLVTE----------------IAKKLNR-----------------SIKTIS-----------------------------------SQKKSA----MMKLGVENDI-----------------------------ALLNYLSSVTL-----------------SPADKD---------------------------------------------------------------------------------------------------------------------------------------------------------------
	pccRcsB    -------------------------------------------------------------MSNLNVIIADDHPIVLFGIKKSLEQ---------IEWVN-VVGEFEDST-ALI--NN--LP--KLD---A-NVLITDL-SM-PG----DKYGDGITL-IKYI--KRHFPHLSI-IVLTMN--NNPAILS-AVLDLD-IEGIVLK-Q-GAPTDLPKA-LAALQKGKK------------------------------------------------------FTPDSVSKVLEKIS------------ASGYGDKRLSP-K--------------------------ESE-VLRLFAEG-----FLVTE----------------IAKKLNR-----------------SIKTIS-----------------------------------SQKKSA----MTKLGVENDI-----------------------------ALLNYLSSVNG-----------------GATQVD---------------------------------------------------------------------------------------------------------------------------------------------------------------
	pau3RcsB   --------------------------------------------------------------MKTRVILVDDHALTLIGMRYLLSA---------YDDLR-IVAQAQDAD-GLL--AQ--LE--AHP---C-DLLITDL-MM-PG----SQQADGLRL-VQKV--RRRYPDLPI-IVVTML--GNPALVS-SLLKLG-IHGLVSK-R-GMLDDLPKA-IRHAGRRPF----------------------------------------------------ISRSIAHLLEVGEAEHG-----------KPLASLEQLTP-R--------------------------EVE-VLRLYGSG-----LAVGE----------------IAIRLCR-----------------SKQTIS-----------------------------------AQKSSA----MRKLGLDSNA-----------------------------GLFIYIRENGL-----------------A--------------------------------------------------------------------------------------------------------------------------------------------------------------------
	bpsu3RcsB  --------------------------------------------------------------MSVQVLIADDHPLVLLGVRHMLAG---------MGDVS-IVGEAHDPA-GLL--AL--LA--ATP---C-DIVITDF-AM-PE----QPAADGLAM-LTAI--RDGYPSVRV-IVLTML--DNPVLMH-TMRQAG-ALAVLSK-R-GDLDELPRA-LAAVYQGRP----------------------------------------FV------------GTHAGAAGGGAM--------------RGTDAPRQLSP-R--------------------------EIE-VVRLCATG-----MTMTD----------------IANRYGR-----------------SIKTVS-----------------------------------THKHNA----MGKLGLKSDV-----------------------------DLFMYATENGL-----------------V--------------------------------------------------------------------------------------------------------------------------------------------------------------------
	axn2RcsB   ---------------------------------------------MQNNPYAVPANLTAPRMQRLRIVIADDHPLVLMGMTDLLNK---------DLSFD-VVATLASPT-ALV--EH--MK--RDL---P-QVVITDY-SM-PG---DEIYGDGIRL-VKYL--IRHFPGARI-VVLTMV--SNPMIIS-ALYDAG-VEAVVFK-R-DDLGEIVTA-LHALQLGRK------------------------------------------------------YYPPGFQREGSLAARHK---------FIGERINSLSP-K--------------------------EFE-VLRHFIRG-----ESMMQ----------------VADSLKR-----------------SVKTVS-----------------------------------GQKISA----MRKLNVQTDQ-----------------------------ELVAFCVESGMFQ------------------------------------------------------------------------------------------------------------------------------------------------------------------------------------
	smz2RcsB   --------------------------------------------------------------MTTRILIADDHPIVLAGIRDVLAG---------ELDLD-IVGEAADPA-TLI--EL--MT--RTR---P-QAVITDY-SM-PG-GDRFG--DGIKL-ISFL--RRSFPETRL-LVLTMV--SNPSLVA-AMYAAG-AGGVVLK-S-HGLGSLVQA-LRVVLADRV------------------------------------------------------YRPPGLLPVAASEPA-----------DADAVRARLSP-R--------------------------ELE-VIRLFTSG-----MSVGD----------------IARQLQR-----------------SAKTVS-----------------------------------TQKISA----MRKLGVDSDQ-----------------------------ALIEYCLQASL-----------------FG-------------------------------------------------------------------------------------------------------------------------------------------------------------------
	axn1RcsB   ---------------------------------------------------------------MTRILLADDHQVVILGVRNVLEG---------VARYH-IVGEALNAA-ELI--RK--AR--ELA---P-DIIITDY-NM-PS---EDGYGDGLAL-VQYL--RRNFPRVRI-LIHTMI--SSPVIVA-SLYEEG-VSGVLFK-S-GDLAEMLTA-LGTLENNQI------------------------------------------------------YRGAPQAPAANHPGGSH---------DAAARIARLSP-K--------------------------ELE-VLRHFLSG-----TSVGD----------------IARVMNR-----------------SVKTVS-----------------------------------THKIAA----MRKLDVETDH-----------------------------ELVMFGVNHDLFK------------------------------------------------------------------------------------------------------------------------------------------------------------------------------------
	pau1RcsB   ----------------------------------------------MRPGSIVGIRTQEKPMSKLKIVLADDHPIVRMGVCDMLER---------DGRFE-VVGEASTPS-ELV--EV--CR--QSE---P-HIAITDY-SM-PG---DERYGDGLKL-IDYL--LRNFPRTKV-LIFTMV--GNRLILD-SLYDHG-VSGVVLK-S-GELDELLLA-LDVVKQNRV------------------------------------------------------YRGANMLDPTSVLANRD---------EVESRFARLSM-K--------------------------EFE-VLRHFVSG-----SNVCD----------------IARLLKR-----------------SVKTVS-----------------------------------TQKVSA----MRKLEVNSDQ-----------------------------ALMTFCVHANLFH------------------------------------------------------------------------------------------------------------------------------------------------------------------------------------
	maesUvrY   -------------------------------------------------------------MERYHIQLISESSLIRHGLLCLLNK---------EQGFS-LMPQVKCSPPSCY--KA--CS--TRE---T-DLIIMDI-TSGTH--------SCIDC-IRQI--AKRHPKVNI-LVLIWQ--EHYSFVN-EAINNG-AKGVLSM-E-ADPPLFIEA-IQTVAAGRQ-------------------------------------------------------FIEPSLTQAIAEVPYR---------NVSNPFDLLSP-R--------------------------EKT-VLLLILKG-QDTVSCASR----------------LL-----I----------------SKKTVA-----------------------------------NHYTRI----KKKLAVNDLG-----------------------------QLTLLAIRHKF-----------------ILP------------------------------------------------------------------------------------------------------------------------------------------------------------------
	gfoNarL    ---------------------------------------------------------------MIRLVIAEDHTALIDGIKVFFEY---------EEDIE-FVGFANNGQ-ELI--EL--TR--RKK---P-NLIITDI-RM-PV-----M--DGIQA-TKEI--LEEFPNIKI-IAFSMF--DQDKAVQ-QMLEAG-ASGYILK-N-SSLKELLYA-IRKVHEGEH------------------------------------------------------YYDPNITVKQKS--------------VSPKSKAVLTG-R--------------------------QRE-ILKLIGQG-----RTNQE----------------IADQLF-I----------------GKTTVE-----------------------------------THRKNM----IRKLGLQGAG-----------------------------ELLRYALEKKY-----------------DF-------------------------------------------------------------------------------------------------------------------------------------------------------------------
	dunUvrY    -----------------------------------------------------------MAKSDMKILLVDDHDIVLRGMRHLIED--------ILGEEC-HVDGAMTAA-EAL--SQTSFR--------TYDLCLLDV-EL-PD-----A--PGITL-LRKI--RQICPGIKI-IVNTIH--EELWIIK-DYFDAG-VEGILFK-D-VLSSEIATA-IRRVADGDT----------------------------------------YF------------CKRAEQLR------------------RLIETYEMPSP-K--------------------------ELE-VLRLIASG-----KKTDD----------------IAAEMG-L----------------SSNTIE-----------------------------------THRRHL----LSKLHARNSA-----------------------------ELVLNAVNHGL-----------------LPTSRI---------------------------------------------------------------------------------------------------------------------------------------------------------------
	rspNarP    -------------------------------------------------MYSGSQSGGTDQEQNVSLLVAGDHELLRDAISEILRR----------EGGF-SVEVTGSRE-GVL--KQ--IE--ERG---GFDVILLDL-QM-PG-----M--SGLDS-LREV--ATSNANGAV-AILAGE--LTRDVVM-SAFKAG-ARGYIPK-T-LPLRALPIA-LRLIASGES-------------------------------------------------------YVPAWLTNGGGTT------------QADGPSFDLLP-E--------------------------ELQ-ILEEVSDG-----RTNKQ----------------IAFTLN-V----------------TEGAIK-----------------------------------MKMRAI----CMKLGAKNRT-----------------------------HAVVIARQHMM-----------------LR-------------------------------------------------------------------------------------------------------------------------------------------------------------------
	psehNarL   ---------------------------------------------------------MTRTDGRAGVFVVDDHPVVADGVTALLAA---------TTDLT-VIGSSTERP-MAI--TQ--VE--RIR---P-AVVLLDL-RM-HG-----NYAPGMPAAIKGV-----APDTRV-LLHTAT--EEPEPVQ-AALTAG-ADGVVYK----DSRLLVEA-LRAVLAEDV------------------------------------------------------PFVDPRLGLRDPVRG-----------DGRSALQVLSP-R--------------------------EYE-LLCAIADG-----RSTRE----------------MARDLF-L----------------TESTVR-----------------------------------SYLKSL----FTKLGVHSRV-----------------------------EALAEARRLAL-----------------I--------------------------------------------------------------------------------------------------------------------------------------------------------------------
	njaNarL    -----------------------------------------------------MSEGIDSFPPSTTILLIDGNKTDRTYWATRIRQ---------DAPDY-VVLEAEDGE-TGL--SL--CN--SRR---V-DCVVLEL-DL-PD-----M--SGFQV-LVQLVPRVRYPRIAV-IVLSRL--IHTSLAQ-LARTNG-AQAYLTK-SRISGDDLIGA-IR---------------------------------------------------------------------------------------------------K------------------------------ALAVVSPG--------------------------------------------------SKDASL-------------------------------------------------------------------------------------------------------------------------------------------------------------------------------------------------------------------------------------------------------------------------------------
	nppNarL    --------------------------------------------------------------MYSDVCLVSECEITREGLGNILKS-----------EGFNIIGSY-----GAI--KD--LE--KQD---FGAEFFFVLDGIAAD--------DQSDA-VQKV--KARFDTVPV-VILSER--FDFNTML-ECFQSG-AQGYIVR-S-MKALPLTTS-LRLAAMGER------------------------------------------------------VLPPDLVDVFEQQTFTPVLRTAEKP-DEEVNRARLSP-R--------------------------ELD-VLCCLMAG-----YSNKV----------------IARELM-V----------------CEATVK-----------------------------------VHVKAI----LRKLNVHN-------------------------------RTQAAIWASSR-----------------GLSDMELHA------------------------------------------------------------------------------------------------------------------------------------------------------------
	cpsNarL    ---------------------------------------------------------------MIKVLLVDDHPLFREGLKHRLSL---------DDCIE-VVGEAENGK-QAL--EL--IK--SLD---F-DIVLMDI-NM-PE-----M--DGMYV-LELI--KEQDLDCKV-LMLSMH--DNKEYIL-GAMRHG-ADGYILK-D-VPGAELIEA-IKKVISGKH------------------------------------------------------YFSSEVTEILSK--------------ELAGEQRGIVTRR--------------------------EQL-VLRLISQG-----LNNKR----------------IAQELN-V----------------SVRTVE-----------------------------------THKRNI----KQKLGIDSTV-----------------------------GLMRYAIDYGL-----------------DR-------------------------------------------------------------------------------------------------------------------------------------------------------------------
	xhrNarL    --------------------------------------------------------MDESRRNPVRLYLLDDHTLFREGLLRLLGA---------DARFD-VVGQSGNLA-QAI--VQ--IA--SLA---P-DVVILDY-DI-----------GEYNA-LDYMRRQADQAKRPATLVVTAG--LPERDAL-ALIRLG-VSGICRK-D-VSTDELIDS-IHAVAMGRV------------------------------------------------------LIDQRYLQSLVAQ-------------DTQESRPSFTE-R--------------------------ERE-VLRGLLRG-----QSNKL----------------IARQLGS-----------------SESAIK-----------------------------------ATFQQL----FNKLDVRSR------------------------------SQLVMVILQDYRDLV----------------------------------------------------------------------------------------------------------------------------------------------------------------------------------
	schNarP    --------------------------------------------------------------MMAQIAIVDDHPIFLDGMAQFLNS-----------HGHDILFCARSVE-EAL--ER--ME--KAE---P-DLLILDV-SMKSG--------GGLAI-LSAL--RNGGSTVPV-IFMTVH--IRPEQTL-EAIKLG-VDGVVLK-D-SDPNELLSC-IQQVMGGNK------------------------------------------------------SIAPFVMEQALVHSISAPA-------NEANVLAALTD-R--------------------------ELE-IAGLIRAG-----LRNRE----------------IAGRCG-L----------------TEGTVK-----------------------------------VHLHSI----FQKLNIKSRS-----------------------------ELIIMMMSMDS-----------------EMPAVGVEH------------------------------------------------------------------------------------------------------------------------------------------------------------
	mtuNarL    --------------------------------------------------------MSNPQPEKVRVVVGDDHPLFREGVVRALSL---------SGSVN-VVGEADDGA-AAL--EL--IK--AHL---P-DVALLDY-RM-PG-----M--DGAQV-AAAV--RSYELPTRV-LLISAH--DEPAIVY-QALQQG-AAGFLLK-D-STRTEIVKA-VLDCAKGRD------------------------------------------------------VVAPSLVGGLAGEIRQ----------RAAPVAPVLSA-R--------------------------ERE-VLNRIACG-----QSIPA----------------IAAELY-V----------------APSTVK-----------------------------------THVQRL----YEKLGVSDRA-----------------------------AAVAEAMRQRL-----------------LD-------------------------------------------------------------------------------------------------------------------------------------------------------------------
	areNarL    ------------------------------------------------------------MAQQVRVVVVDDHPFFRDGVARGLAQ---------SADIQ-VVGEADDGR-AGL--EL--IA--REH---P-DVALVDY-QM-PD-----M--DGLDV-VHAV--TRDKLPTKV-VLLSAV--TDSAVVF-RALEEG-AKGYLGK-D-SRRSEIIDA-VRQVAKGRT------------------------------------------------------VVPPELTAGLADQIRL----------HAHPAGPVLSE-R--------------------------EMQ-VLRGFARG-----MSVPQ----------------VAAELF-L----------------GASTVK-----------------------------------THTQRL----YEKLGVSDRA-----------------------------AAVAEGMRRGL-----------------VD-------------------------------------------------------------------------------------------------------------------------------------------------------------------
	smkNarL    ---------------------------------------------------------------MHSVLLVDDHPLLLRGLQDIIAA---------APDFD-VVGATASGV-EAI--SL--IS--RLQ---P-DIAVLDV-AM-PG-----M--GGLEI-LRAI--RGTRRLTRV-IFLTAT--ISGPQIA-EALKMG-LSGLLLK-E-YAPEALLDC-MRQVAMGGK------------------------------------------------------WLPADLMANASQVSND----------APLERFSLLTP-R--------------------------ERE-ISALICGG-----LSNRM----------------IASRLGT-----------------SEGTVG-----------------------------------IHLHNI----FRKLDISNRATLAA-------------------------LHVQYTNPLRS--------------------------------------------------------------------------------------------------------------------------------------------------------------------------------------
	htrNarL    ----------------------------------------------------------MKSPTTANAIVVDDHPLFRRGVVELLNE---------SDRFD-VMQSYGSAL-DLI--ED--MP--EIP---P-DLLLLDL-QM-PD-----M--SGIEA-LKAL--RPQLTDTKI-VMLTVS--MDSQSLM-EAISIG-ADGYLLK-D-TDSEQILDH-LSAVLAGKI----------------------------------------------------AIDESAVTLLAQGIRTQGQPAPTQREPENHEDILNELTE-R--------------------------ERQ-TLELISKG-----LSNKL----------------IARELG-I----------------SDGTVK-----------------------------------VYVKNL----LRKLDLHS-------------------------------RLELAAWNHRL-----------------KASQTDESS------------------------------------------------------------------------------------------------------------------------------------------------------------
	sgbNarL    -----------------------------------------------------------------------------------------------MRTGG-RAGDAVGGR---------------------------------PE---------------------------------------------------------------MDFATLTER---------------------------------------------------------------------------------------------------------------------------------ELE-VLVLLASG-----EQNRW----------------LARRLG-I----------------TERTVR-----------------------------------AHTSSI----VRKLNLKSRFEA---------------------------AIVSYLHAEDI-----------------RGHQGAASAI-----------------------------------------------------------------------------------------------------------------------------------------------------------
	sthNarL    --------------------------------------------------------------------MVDDHPLVRNGIRQVLSL---------EPDME-VVGEAGDDQ-EAL--RL--AQ--ELR---P-DVILLDL-AL-PR-----R--TGLEL-LPRL--REELPETQV-VILTYS--ASEQDAI-AALQAG-AAGYLVK-S-MAPEALAAR-IREAFRGDV--------------------------------------------------PVSGSVMRNVLRAMSTPSELPPPTPGGQPGAGEAAESLLSP-R--------------------------EAQ-ILRRIAAG-----NTNRE----------------IAEQLG-L----------------SENTVK-----------------------------------NYVKSI----LAKLNLEN-------------------------------RVQAAAWALNN-----------------PWAVHEGDEP-----------------------------------------------------------------------------------------------------------------------------------------------------------
	axoNarL    --------------------------------------------------------------MPIRILLVDDHTLFRSGMRLLLQR---------QPDFE-IVAEAGDGV-EGL--KR--AK--ELK---P-DVVLLDL-NM-PG-----L--SGLET-LQLL--TQDLPSCAV-IILTVS--EEADELG-QALRDG-ARGYLLK-N-IDAEALTSA-IRRAAAGEP--------------------------------------------------VIAESMTAKLVEQFRGQASLAAQAP-----AGQAERHRLTA-R--------------------------ERQ-IVQCLARG-----ASNKV----------------IARELDV-----------------SESTVK-----------------------------------IHVQNV----LKKLNLTSRV-----------------------------QVAVYAVEHGL-----------------HGDDPA---------------------------------------------------------------------------------------------------------------------------------------------------------------
	darNarL    ------------------------------------------------------------MSERIRVLLVDDHTLFRSGIKSLLQR---------NDDFE-VVGEAGDGL-EGI--KR--VR--SLK---P-DVALLDL-HM-PG-----V--SGLEA-VKVI--SEEMPEVRV-LMLTVS--EDAQDLM-DALRAG-ASGYLLK-N-IETDMLVDA-IRRAAQGES------------------------------------------------------VVSQQMTAKLIQGVRNPPKAE-----TATIERDRFSP-R--------------------------ERD-ILASLAQG-----ESNKE----------------IARKLD-L----------------AESTVK-----------------------------------IHVQNI----FKKLNMSSRV-----------------------------QVALYAVENGY-----------------GHGRPY---------------------------------------------------------------------------------------------------------------------------------------------------------------
	coqNarL    ------------------------------------------------------------MQTKIKILLIDDHSLFRSGLKFLLNN---------QEDIE-VIGEAQNGS-EGI--KL--AQ--KLN---P-DIILLDL-DM-PR-----M--GGKET-LQNL--LNINPDLNV-LILTVS--EDNDDLI-QCMTLG-AKGYLLK-N-INTDFLLDS-IHKVYEGNN------------------------------------------------------ILSPAMISTLIDQFRPNEKE------KDEDLYDSLTP-R--------------------------EKE-ILAWLTKG-----ISNKE----------------IARFLS-V----------------SESTIK-----------------------------------LHVQNI----LRKLNLHSRV-----------------------------QAAIYALEHGF-----------------DKTP-----------------------------------------------------------------------------------------------------------------------------------------------------------------
	nmqNarL    --------------------------------------------------------------MTIKIILIDDHTLFRSGIKALLSR---------QHGFE-VIGEAADGL-SGI--KM--IS--RLQ---P-DVVLLDL-DM-PG-----M--NGREA-LSQI--ISINPQQAV-IMLTVS--EDSDDLT-ECIRIG-ARGYLLK-N-INADFLLES-IRKVAEGDN---------------------------------------------------VFSPEMTAKLVKSLISPQPA---------QGTQALSSLTP-R--------------------------ELE-ILGYLAAG-----HSNKI----------------IARHLD-L----------------AESTVK-----------------------------------VHVQNL----LRKLNLSSRV-----------------------------QAAVYAIRHNV-----------------PQPVLE---------------------------------------------------------------------------------------------------------------------------------------------------------------
	alvNarL    ----------------------------------------------------------------MRVLLIDDHALFRFGLQELLER----------RGIE-VVAAVGESS-TGL--ER--VA--ETR---P-DVVLLDM-RM-PG-----L--NGLEL-LRRL--RAAHQSMPI-AMLTTS--AEERDVI-DSLQSG-AQGYLLK-D-MEPDALIAA-LGEIVQGRT------------------------------------------------------VVASELTGVLARAVRGESTPVP----VVSGGAADLTP-R--------------------------EQE-ILCHLAEG-----QSNKT----------------IARELG-I----------------SEGTVK-----------------------------------LHVKAI----LRKLDVHSRVEAAVI------------------------AVERGLCERGG-----------------SGGCGGVSGGGGDSGAGGRGSP-----------------------------------------------------------------------------------------------------------------------------------------------
	slimNarL   ----------------------------------------------------------------MRVLLIDDHALVRKGLEELLRS---R-------GVE-VVASVGSGE-EGI--QQ--AL--ALA---P-DVVLLDI-KM-PG-----M--NGIET-LEKL--RAGNVTVPI-LMLTMS--RDDADLR-AALRGG-AAGYLLK-D-MEPEDLVPA-LEAALRGDN------------------------------------------------------VVAKEMVGTLARIVQGQAQEPPK---RSAAPLSDLTP-R--------------------------EME-ILSHVAEG-----QSNKM----------------IARDLN-I----------------TDGTVK-----------------------------------LHVKAI----LRKLGVHSRVEA---------------------------AVIAVEQGLGR-----------------KKAQNNES-------------------------------------------------------------------------------------------------------------------------------------------------------------
	fblNarP    ------------------------------------------------------------MAEPWQLLLVDDHPMLRRGLCQLLAG---------DPRFL-SPWEAANGP-EAL--AL--LA--RQQ---P-DLVLLDL-NMRPL--------SGLDT-LRAI--RRDFPRLKV-VMFTVS--DHPRDVQ-AVLDAG-ANGYLVK-D-SEPEELVEG-LAEVMAGQA------------------------------------------------------VLTPRLEGALAE--------------AEENWAAQLTP-R--------------------------ERQ-IAELIAEG-----KSNKA----------------IGEALF-I----------------SEGTAK-----------------------------------VHVKNL----MRKTDCHSRV-----------------------------ELALKVREG----------------------------------------------------------------------------------------------------------------------------------------------------------------------------------------
	xboNarP    -------------------------------------------------------------MHNHSVMIVDDHPIIRHGLKRLIEL---------ERELI-VTAETDNGE-DAI--NI--AC--QIK---P-DIILIDL-KI-HG-----L--SGIDT-IKSL--RRKGLDSYV-LVLSDS--DNRGDIY-DAIDAG-ANGYLLK-D-IELTPLISK-IKKAANGDA------------------------------------------------------VYSEKVYQYLSTRH------------LYIDPLSKLTK-R--------------------------ELD-VLKEISEG-----MTNKE----------------IADFLF-I----------------SEETVK-----------------------------------VHTRNL----LKKLKSRSRLEATI-------------------------IYLRHRKPELV--------------------------------------------------------------------------------------------------------------------------------------------------------------------------------------
	psyNarP    ------------------------------------------------------------MSNAIRVMIIDDHPLMRKGIAQLLSL---------DSKFE-IVVEAKSGE-EGL--EF--AN--QYQ---L-DLILLDF-NM-QG-----I--SGLET-LKRL--RSQGHLTKI-IILTVS--DNKQDVI-AMINHG-ANGYFLK-D-SDASLLLSN-INKVLAGEL------------------------------------------------------VLSDDLIKYLNDLDEED---------NIREKLNNLTK-R--------------------------ERQ-ILQEIAKG-----QSNKE----------------ISINLH-I----------------SEGTVK-----------------------------------VHVKSL----LKKLQAKSRV-----------------------------EAAIVYLQQPK--------------------------------------------------------------------------------------------------------------------------------------------------------------------------------------
	sbsNarP    ------------------------------------------------------------MGKPYSVLVVDDHPLLRKGICQLIAS---------DPDFS-LFGEAGGGL-DAL--TA--VA--TDE---P-DIILLDL-NM-KG-----M--TGLDT-LNAM--RQEGVTSRI-VILTVS--DAKQDVI-RLLRAG-ADGYLLK-D-TEPDLLLEK-LKNAMLGHR------------------------------------------------------VISDEVEEYLYELKDAT---------DEQEWISSLTP-R--------------------------ELQ-ILEQLAEG-----LSNRM----------------ISEHLH-I----------------SEGTVK-----------------------------------VHVKNL----LRKANAKSRT-----------------------------EMAVRYLNQ----------------------------------------------------------------------------------------------------------------------------------------------------------------------------------------
	ahhNarP    -----------------------------------------------------------MDEMKYSVLVVDDHPLMRKGIVQLLAL---------EENIE-VVGEASNGT-DAV--AM--AK--ESE---P-DLILLDL-NM-KG-----L--SGLDT-LKAL--RTEEVTSRV-VILTVS--DARQDVV-ALLKAG-ADGYLLK-D-TEPEMLLAQ-LADVMTGKQ------------------------------------------------------ILSEPLRPYLENIYELD---------HLQQKLESLTR-R--------------------------EMQ-ILREIAKG-----LSNKQ----------------VASVLH-I----------------SEGTVK-----------------------------------VHVKSL----LKKLEAQSRV-----------------------------EAAVMYLEQRN--------------------------------------------------------------------------------------------------------------------------------------------------------------------------------------
	myaNarP    -----------------------------------------------------------MLDNSYTILVVDDHPLMRKGIVQLLTL---------EEKFN-VIGEASDGV-EAI--TL--AK--QHE---P-DLVLLDL-NM-KG-----M--SGLDT-LKAL--RAEELSSRV-VILTVS--DNKQDVI-KLINAG-ADGYLLK-D-SEPDVLLKQ-LQDVLSGQQ------------------------------------------------------ALSESLVGYLDCLHEDN---------NFEEKLAKLTK-R--------------------------ENQ-ILLEISKG-----YSNKH----------------VASNLH-I----------------SEGTVK-----------------------------------VHVKSL----LKKLEASSRV-----------------------------EAAVMYLEFNQ-----------------TSA------------------------------------------------------------------------------------------------------------------------------------------------------------------
	vcrNarP    --------------------------------------------------------------MSCRVLLVDDHPLMRRGINQLLSF---------EEEFE-VVAEAGSGA-EAI--AL--AH--DLQ---P-DLILLDL-NM-KG-----M--SGLDT-LTAL--RTDECDAYV-VILTVS--DSAADIE-ALVKAG-ADGYLLK-D-TEPDQLVAL-LKQAMQGEK------------------------------------------------------AFSESVERYLLNRE------------HTSNPFEALTE-R--------------------------EMQ-IMSEVAKG-----YRNRQ----------------IADRLF-I----------------SESTVK-----------------------------------VHMKSL----LKKLDVPSRTAA---------------------------TILYLERYANA--------------------------------------------------------------------------------------------------------------------------------------------------------------------------------------
	hiaNarP    ------------------------------------------------------------MQDKLKVLLIDDHPLMRRGIKQLVEL---------DDNFE-VVADVSSGT-EGI--SV--AL--QTS---P-DVIILDL-NM-KG-----L--SGLDT-LKGL--RAEGVDARI-LILTVS--DAKNDIY-TLIDAG-ADGYLLK-D-TEPDTLLEQ-IKRIAQGEV------------------------------------------------------ILSDSIKNLLLERT------------HEDNPLDSLTD-R--------------------------EMG-VLRQIATG-----LSNKQ----------------IAAQLFI-----------------SEETVK-----------------------------------VHIRNL----LRKLNVHSRV-----------------------------AATVLFFEQNR--------------------------------------------------------------------------------------------------------------------------------------------------------------------------------------
	ecoNarP    ----------------------------------------------------------MPEATPFQVMIVDDHPLMRRGVRQLLEL---------DPGSE-VVAEAGDGA-SAI--DL--AN--RLD---I-DVILLDL-NM-KG-----M--SGLDT-LNAL--RRDGVTAQI-IILTVS--DASSDVF-ALIDAG-ADGYLLK-D-SDPEVLLEA-IRAGAKGSK----------------------------------------VF-S----------ERVNQYLREREMFG------------AEEDPFSVLTE-R--------------------------ELD-VLHELAQG-----LSNKQ----------------IASVLN-I----------------SEQTVK-----------------------------------VHIRNL----LRKLNVRSRVA----------------------------ATILFLQQRGA-----------------Q--------------------------------------------------------------------------------------------------------------------------------------------------------------------
	patrNarP   ----------------------------------------------------------MSEKPSYRVLIVDDHPLMRRGIRQLLAT---------DAIFD-VIGEASNGV-EAL--SL--AN--RDS---P-DIILLDL-NM-KG-----L--SGLDT-LHAL--RRDGICARV-IVLTVS--DAPSDIY-ALMDAG-ADGYLLK-D-SAPEHLLDS-IRSSDAFSE-------------------------------------------------------QVRDVLRHRIAIK------------ETPSPFTVLTE-R--------------------------ELD-VLQEVASG-----LSNKQ----------------IAAVLY-I----------------SEETVK-----------------------------------VHIRNM----LRKLNVRSRVA----------------------------ATVLYLETRGQ--------------------------------------------------------------------------------------------------------------------------------------------------------------------------------------
	plfNarP    -----------------------------------------------------------MAQPALTIMIVDDHPLMRRGIRQLLAL---------EPQLQ-VIAEASNGT-EAL--AE--AR--RLT---P-DIILLDL-NM-KG-----M--SGLDT-LKAL--RHEGISSRI-LVLTVS--DARSDIY-ALVDAG-ADGYLLK-D-SEPEILLRQ-IMQALQGET------------------------------------------------------VFSDAVRHALSMRH------------NSDDPFRLLTE-R--------------------------ERG-VMQEVARG-----LSNKD----------------VAHALHI-----------------SEETVK-----------------------------------VHIRNV----LRKLDVRSRVA----------------------------ATIMWIERRNS--------------------------------------------------------------------------------------------------------------------------------------------------------------------------------------
	smarNarP   -----------------------------------------------------------MVMKQYRVMIVDDHPLMRRGIKQLLGL---------DARFG-VVAEAGNGS-EAV--AL--AL--QHA---P-DVILLDL-NM-KG-----M--SGLDT-LRAL--RDEGVDARI-IVLTVS--DARSDLY-ALIDAG-ADGYLLK-D-SEPEQLLEH-ISAAAEGQN------------------------------------------------------VISDAMADYLLARS------------EQRDPFAALTE-R--------------------------ELD-VLQEVARG-----LSNKQ----------------VAAQLH-I----------------SEETVK-----------------------------------VHIRNI----LRKLDVRSRVA----------------------------ATVMYLEYKSH--------------------------------------------------------------------------------------------------------------------------------------------------------------------------------------
	pfqNarP    ---------------------------------------------------------------------------MRRGVRQLLEL---------EPSLN-IVAEASNGN-EAV--TF--AC--QLL---P-DLILLDL-NM-KG-----L--SGLDT-LKAL--RNEGIAARI-IVLTVS--DSRSDIY-ALLDAG-ADGYLLK-D-SEPELLLEK-ILQAANGEN------------------------------------------------------VFSDIILEYLATRD------------DQSDPFESLTE-R--------------------------ELD-VLQEVARG-----MSNKQ----------------VASHLH-I----------------SEETVK-----------------------------------VHIRNM----LRKLNVRSRVA----------------------------ATVMYLERKSQ--------------------------------------------------------------------------------------------------------------------------------------------------------------------------------------
	edlNarP    ------------------------------------------------------MEHPTSTTAPFRVMIVDDHPLMRRGVRQLLEL---------DSVFS-VVAEASNGS-EAI--AL--AE--RSQ---P-DLILLDL-NM-KG-----L--SGLDT-LKAL--RNEGIDARI-IILTVS--DARSDVY-ALVDAG-ADGYLLK-D-SEPEALLAQ-IRQAAEGRS------------------------------------------------------VFSESVIAYLSTRS------------EIADPLADLTE-R--------------------------ELD-VLQEVARG-----MSNKQ----------------IAAQLH-I----------------SEETVK-----------------------------------VHIRNL----LRKLNVRSRVA----------------------------ATVLYLEYKNS--------------------------------------------------------------------------------------------------------------------------------------------------------------------------------------
	gapNarL    -----------------------------------------------------------MEQIKSSILLIDDHPMLRNGIKQLIHT---------VNYFE-IVGETGSGI-EGI--KL--AE--ELD---P-DIILLDI-NI-HD-----V--NGLDI-LRVL--REKNISSRI-IMFTVS--NAKEDII-TALKIG-ADGYLLK-D-MEPEDFIKA-LQDISLGKV--------------------------------------------------IMDDAISHIILNYMRHGDEPTT--------KPIHDVSLLTP-R--------------------------EHE-IFHLLVQG-----LSNKL----------------IAKDLDIV-----------------ESTVK-----------------------------------VHIKSI----FKKLNFKSRM-----------------------------EMTVWYLQSKE--------------------------------------------------------------------------------------------------------------------------------------------------------------------------------------
	sbjNarL    -----------------------------------------------------MYNDAFLEEEKSTILLIDDHPMLRNGVKQLIGM---------VDNLC-IVAEANCGK-DGI--EL--AT--KLD---P-DLILLDL-NM-PE-----F--NGLET-LTKL--RECELSSRI-IVFTVS--NYEGDIV-NAFKYG-ADGYLLK-D-MEPEDLLQS-IQKAAAGKI----------------------------------------VL-S----------DEIAPILATGLRHNPP----------ATKRDIESLTA-R--------------------------EKD-IIRLVSQG-----LSNKM----------------IARKLI-I----------------TEGTVK-----------------------------------VHVKNL----LKKLSFKS-------------------------------RVEATVWILQE-----------------NIF------------------------------------------------------------------------------------------------------------------------------------------------------------------
	ecoNarL    ----------------------------------------------------------MSNQEPATILLIDDHPMLRTGVKQLISM---------APDIT-VVGEASNGE-QGI--EL--AE--SLD---P-DLILLDL-NM-PG-----M--NGLET-LDKL--REKSLSGRI-VVFSVS--NHEEDVV-TALKRG-ADGYLLK-D-MEPEDLLKA-LHQAAAGEM------------------------------------------------------VLSEALTPVLAASLRANRA-------TTERDVNQLTP-R--------------------------ERD-ILKLIAQG-----LPNKM----------------IARRLD-I----------------TESTVK-----------------------------------VHVKHM----LKKMKLKS-------------------------------RVEAAVWVHQE-----------------RIF------------------------------------------------------------------------------------------------------------------------------------------------------------------
	hcoNarL    -------------------------------------------------------MGQPINETPASILIIDDHPLLRRGVAQLLEL---------EDDLL-LIGDTGVPQ-EGV--RL--AI--ELD---P-DMVLLDL-NM-PE-----M--DGIQT-LKRL--RDEGFAGRV-VMFTVS--DHEEDLV-AALRGG-ADGYLLK-D-MEPEEMVRQ-LRQVALGRM------------------------------------------------------VVSESLTALLAEALRNQRSA------PATPDIHSLTQ-R--------------------------ERE-ILRELAAG-----LSNKL----------------IARKLD-I----------------TEGTVK-----------------------------------VHVKHL----LKKLNLRS-------------------------------RVEAAVWAVQE-----------------GIDR-----------------------------------------------------------------------------------------------------------------------------------------------------------------
	ocmNarL    -------------------------------------------------------------------MLVDDHPMLRRGLSDLLSM---------EADLL-PVAQAGSGE-EAV--AL--AN--ALN---L-DLILLDL-NM-PG-----M--DGIET-LHAL--RNSDIEARI-IIFSVS--DDKQHVL-EALQAG-ADGYLLK-D-IEPEELIEQ-IRLAAHDQL------------------------------------------------------ALSPELTHVLAEAIRGRNK-------STKVSPMLLTK-R--------------------------EKE-VLKLIAKG-----HSNKM----------------IARHLT-I----------------AEGTVK-----------------------------------VHVKRL----LNKLGMRS-------------------------------RTEAAVWVVEN-----------------ELH------------------------------------------------------------------------------------------------------------------------------------------------------------------
	pafNarL    -----------------------------------------------------MTDMPATADEPVRLLLVDDHPMMRKGVAQLLEL---------EDDLS-VVGEAGSGE-EAL--RL--AA--ELD---P-DMILLDL-NM-KG-----M--NGLDT-LRAL--REAGVDARI-VVFTVS--DDKGDVV-NVLRAG-ADGYLLK-D-MEPERLLEH-IRQAATGQM----------------------------------------TL-S----------PQLTQILAQALRGD------------DRSKSLDELTE-R--------------------------ERQ-ILRQIAHG-----YSNKM----------------IARKLD-I----------------TEGTVK-----------------------------------VHVKRV----LHKLGMRSR-------------------------------VEAAVWAVEN-----------------DLV------------------------------------------------------------------------------------------------------------------------------------------------------------------
	djaFusR    ---------------------------------------------------------------MYSIVLVDDHAIVREGFKRLIEM---------EPDLE-VVAECRSAD-DAV--EA--VG--SRR---P-DLVALDL-SL-PD-----G--SGLPL-IEHL--RSVAADTRI-VVLSMH--DGEPYVS-EALRRG-ASGYVTK-G-VAPEELVAG-LRAVMQGEC------------------------------------------------------FLSSDLRKRRAERPS-----------EARDPIHRLTA-R--------------------------ERE-VFLLLAAG-----RAPKQ----------------VAGELG-I----------------GQKTVY-----------------------------------IHRASL----MGKLGAGSEL-----------------------------DLYRMAAERGL-----------------LPRKN----------------------------------------------------------------------------------------------------------------------------------------------------------------
	amgFusR    ----------------------------------------------------------------MHILIIDDHEIVRDGIKTLIEQ----------EYGW-HVSYAVSSL-DAL--PS--FATLDDI-----DVAILDI-SLAQE--------SGFDT-LIKI--KKDAPFIKC-LMLSMY--DHVGYIS-KALELG-ADGYVTK-N-AATKELMDA-LESLEKDEN------------------------------------------------------YLSTDISKKLAF--------------GDKQLTSILTE-R--------------------------EKE-IFLLLAKG-----FQPKQ----------------IAYYIDT-----------------APKTVM-----------------------------------VHRTNI----YKKLNVTSQF-----------------------------GLLRIALETGY-----------------LDVSDVIYDDTLVKAN-----------------------------------------------------------------------------------------------------------------------------------------------------
	pngFusR    ----------------------------------------------------------------MHIGIIEDHQLVRDSFKKLLEL---------QPDWK-VIIEACSVN-EAK--LA--VE--LEQ---P-DIFIVDI-SLNGK-----E--TGLTF-LSYL--FEHFPNIKT-IVASMH--DHEPYVS-NALRLG-ALGYVSK-R-SASEELIDA-VKSVALGKR----------------------------------------YI-S----------EDVNFALT------------------TESSALTLLTN-R--------------------------EIE-ALPLFSKG-----LNAKQ----------------VAQALGIM-----------------PKTAH-----------------------------------VHKANI----YTKLNVTTSF-----------------------------ELLKIAIDVGV-----------------IQLDELT--------------------------------------------------------------------------------------------------------------------------------------------------------------
	vcoFusR    ---------------------------------------------------------------MITIALVDDHTIVRSGFAQLLNL---------EQDIR-VQGEYESAK-AAF--HA--LT--QAE---V-DVAIIDI-SM-PD-----E--NGLSL-LERL--RQHNPRFKA-IILSIY--DSASFVK-KALDAG-AQGYLSK-R-CGPSELVSA-IRTVASGRR------------------------------------------------------YLCADALVNLSNP-------------DINNVLADLTK-R--------------------------EVE-VFDLLVQG-----KEVKE----------------IAQTLFL-----------------SHKTVH-----------------------------------VHRANI----LSKLNLTNNV-----------------------------DVIRFALQHHL-----------------LVEG-----------------------------------------------------------------------------------------------------------------------------------------------------------------
	pfqFusR    ---------------------------------------------------------------MIKIALIDDHIVVRSGFAQLLSL---------EEDIQ-IVGEFNSAA-QAW--PY--LL--KGG---C-DIAILDI-SM-PD-----E--SGLSL-LRRI--RQVNADFKA-IFLSIY--DTNAFVK-NAVDAG-ASGYLTK-R-CGPEELVRA-IRTVYGGGF------------------------------------------------------YLCADALKALRQTA------------VVPKELQMLTP-R--------------------------EKE-IFDLLING-----LSARE----------------IAEKLNL-----------------SHKTIH-----------------------------------VHRANI----LAKLHCDSIV-----------------------------ELVHFALEHQL-----------------LTEK-----------------------------------------------------------------------------------------------------------------------------------------------------------------
	pheiFusR   ---------------------------------------------------------------MIKIALIDDHIVVRSGFAQLLTL---------EPDIR-IVGQYANAQ-EAW--PN--LI--SHD---I-DVAIMDI-SM-PD-----E--NGLQL-LTRL--RQVKPDFRT-IILSIY--DTTAFVQ-SALDAG-ASAYLTK-R-CGPEELVQA-VRSVHQGGC------------------------------------------------------YLCSDAMRALRHAP------------QQKQGMQELTP-R--------------------------ERE-VFNLLVAG-----LSVKV----------------IAEQLIL-----------------SHKTVH-----------------------------------VHRANV----LSKLQCENTI-----------------------------DLVHYALEHNL-----------------ISR------------------------------------------------------------------------------------------------------------------------------------------------------------------
	xhoFusR    --------------------------------------------------------------MKIKIVLIDDHVVVRSGFAQLLTL---------ENDIT-IVGQYSSTS-EAW--PN--LL--KKR---I-DIVIMDI-AM-PD-----E--NGLQL-LTRL--RPKYPDFRT-IMLSIY--DTAALVQ-SALDSG-ARGYLTK-C-CGPEELIQA-VRTVHKGEI------------------------------------------------------YLCADALKALRQKP------------HEVNALKLLTS-R--------------------------EKE-IFNLLIRG-----TNVKN----------------IAEQLEL-----------------SHKTVH-----------------------------------VHRANI----LSKLQCNSTI-----------------------------ELVHYALQHQI-----------------ITG------------------------------------------------------------------------------------------------------------------------------------------------------------------
	encFusR    ---------------------------------------------------------------MIKVVLVDDHVVVRSGFAQLLNL---------EEDLV-VEGQFSSAA-EAW--PV--LS--RND---I-DVAVMDV-AM-PD-----E--NGLSL-LKRL--RQQRPTFRA-IILSIY--DTPAFVQ-SALDAG-ASGYLTK-R-CGPEELVQA-VRTVGMGGH------------------------------------------------------YLCADAVKALRGGE------------PMPKVLEALTP-R--------------------------ERE-VFELLVKG-----ESVKE----------------IAYTLA-L----------------SHKTVH-----------------------------------VHRANV----LGKLQCNSTI-----------------------------DLVHFALDNQL-----------------LTGH-----------------------------------------------------------------------------------------------------------------------------------------------------------------
	leiFusR    ---------------------------------------------------------------MIKVVLVDDHVVVRSGFAQLLNL---------EDDLV-VEGQYSSAA-EAW--AA--LS--REA---I-DVAVLDV-AM-PD-----E--NGLSL-LKRL--RQQRPGFRA-IILSIY--DTPAFVQ-SALDAG-ASGYLTK-R-CGPEELVQA-VRSVGMGGH------------------------------------------------------YLCADAVKALRGGE------------PVSQALAVLTP-R--------------------------EKE-VFELLVQG-----KSVKE----------------IAFQLK-L----------------SHKTVH-----------------------------------VHRANV----LGKLQCSSTI-----------------------------ELVHFALDHQL-----------------LTGH-----------------------------------------------------------------------------------------------------------------------------------------------------------------
	etcFusR    ---------------------------------------------------------------MIRVVLVDDHVVVRSGFAQLLTL---------EPDLA-VAGQFSSAA-EAW--QP--LL--RDD---V-SVAVLDI-AM-PD-----E--NGLSL-LKRL--RAKRPGFRA-IILSIY--DTPAFVK-SALDAG-ASGYLTK-R-CGPEELVQA-VRSVSMGGH------------------------------------------------------YLCADALRALRGGE------------PAAEALKILTP-R--------------------------ERE-IFALLVKG-----DSVKR----------------IAFALD-L----------------SHKTVH-----------------------------------VHRANV----LGKLQCHSTI-----------------------------DLVHFALDHQL-----------------LTGL-----------------------------------------------------------------------------------------------------------------------------------------------------------------
	eceFusR    ---------------------------------------------------------------MIRVVLVDDHVVVRSGFAQLLSL---------EDDLE-VIGQYSSAA-QAW--SA--LI--RDD---V-NVAVIDI-AM-PD-----E--NGLSL-LKRL--RAQKPQFRA-IILSIY--DAPTFVQ-SALDAG-ASGYLTK-R-CGPEELVQA-VRSVGLGGH------------------------------------------------------YLCADAIRALRGGG------------QPAQALEILTP-R--------------------------ERE-VFELLVKG-----DSVKE----------------IAFKLEL-----------------SHKTVH-----------------------------------VHRANV----LGKLNCHSTI-----------------------------ELVHFALDHHL-----------------LAGH-----------------------------------------------------------------------------------------------------------------------------------------------------------------
	sdzFusR    ---------------------------------------------------------------MIRVVLVDDHVVVRSGFAQLLSL---------EDDLE-VIGQYSSAA-QAW--SA--LI--RDD---V-NVAVIDI-AM-PD-----E--NGLSL-LKRL--RAQKPQFRA-IILSIY--DAPTFVQ-SALDAG-ASGYLTK-R-CGPEELVQA-VRSVGLGGH------------------------------------------------------YLCADAIRALRGGG------------QPAQALEILTP-R--------------------------ERE-VFDLLVKG-----DSVKE----------------IAFKLE-L----------------SHKTVH-----------------------------------VHRANV----LGKLNCHSTI-----------------------------ELVHFVLDHHL-----------------LAGH-----------------------------------------------------------------------------------------------------------------------------------------------------------------
	camaFusR   ---------------------------------------------------------------MIRVVLVDDHVVVRSGFAQLLSL---------EEDLD-VAGQYSSAA-EAW--PA--LL--QDD---V-NVAVMDI-AM-PD-----E--NGLSL-LKRL--RAQRPQFRA-IILSIY--DTPTFVQ-SALDAG-ASGYLTK-R-CGPEELVQA-VRSVGLGGH------------------------------------------------------YLCADALRALRGGE------------ASSPVLAELTP-R--------------------------ERE-VFDLLIKG-----DSVKE----------------IAFKLD-L----------------SHKTVH-----------------------------------VHRANV----LGKLNCHSTI-----------------------------ELVHFALDHQL-----------------LAGH-----------------------------------------------------------------------------------------------------------------------------------------------------------------
	koyFusR    ---------------------------------------------------------------MIRVVLVDDHVVVRSGFAQLLSL---------EEDLE-VVGQFSRAA-EAW--PA--LL--RDD---V-DVAVMDI-AM-PD-----E--NGLSL-LKRL--RAQKPQFRA-IILSIY--DTPTFVQ-SALDAG-ASGYLTK-R-CGPEELVQA-VRSVGMGGH------------------------------------------------------YLCADALRALRGGE------------QPAQVLEVLTP-R--------------------------ERE-VFDLLVKG-----DSVKE----------------IAFKLE-L----------------SHKTVH-----------------------------------VHRANV----LGKLQCHSTI-----------------------------DLVHFALDHQL-----------------LAGH-----------------------------------------------------------------------------------------------------------------------------------------------------------------
	yeyFusR    ---------------------------------------------------------------MINVALIDDHIVVRSGFAQLLSL---------EKDIR-IIGEYGSAA-EAW--AN--LP--NTD---V-HVAVMDI-SM-PD-----E--SGLSL-LKRL--RQKMPQFRA-IILSIY--DTTAFVQ-SAMDAG-ASGYLTK-R-CGPDELVQA-LRTVHGGGL------------------------------------------------------YLCADALRALRHMP------------QQPQQLAILTP-R--------------------------EKD-VFQLLING-----ISVKS----------------IAEQLSL-----------------SHKTVH-----------------------------------VHRANI----LGKLNCETTV-----------------------------ELVHFALQHQL-----------------LAGN-----------------------------------------------------------------------------------------------------------------------------------------------------------------
	payFusR    ---------------------------------------------------------------MIRIALIDDHVVVRSGFAQLLTL---------ENDLE-IAGQYSSAN-EAW------LDLLRNP---I-DVAVMDI-AM-PD-----E--SGLHL-LTRL--RQKRPDFRT-IILSIY--DTTAFVQ-SALDAG-ACGYLTK-R-CGPEELVQA-VRSVHKGGC------------------------------------------------------YLCADALKALRQTP------------QDIKALQILTP-R--------------------------ERE-IFDLLING-----ISAKT----------------IAEQLNL-----------------SPKTVH-----------------------------------VHRANI----LGKLQCDSTI-----------------------------ELVHYALQHQL-----------------LTRTP----------------------------------------------------------------------------------------------------------------------------------------------------------------
	sfgFusR    ---------------------------------------------------------------MINVALIDDHVVVRSGFAQLLSL---------EEDIR-IVGQFDSAA-QAW--PH--LL--RDP---I-DVAVLDI-AM-PD-----E--SGLSL-LQRL--RQQRPTFRA-IILSIY--DTNAFVQ-SAIDAG-AGGYLTK-R-CGPHELVQA-VRAVSSGGL------------------------------------------------------YLCADALRALRHTP------------QPPKELQVLTP-R--------------------------EKE-IFDLLVNG-----LSVKT----------------IAQQLT-L----------------SHKTVQ-----------------------------------VHRANI----LGKLHCDTTV-----------------------------ELVHFALQHQL-----------------LAGS-----------------------------------------------------------------------------------------------------------------------------------------------------------------
	pcvFusR    ---------------------------------------------------------------MINVALVDDHIVVRSGFAQLLTL---------ENDIQ-VVGQYASAA-QAW--PH--LL--KQP---I-DVAVIDI-AM-PD-----E--SGLSL-LTRL--RQQRPNFRA-IILSIY--DTTAFVQ-SALDAG-AGGYLTK-R-CGPEELVQA-VRVVSSGGL------------------------------------------------------YLCADALHAIRHQQ------------QPPKELLALTP-R--------------------------ERE-IFSLLING-----ISVKS----------------IAEQLE-L----------------SHKTVH-----------------------------------VHRANI----LSKLQCESTV-----------------------------ELVHFALQHQL-----------------LAGK-----------------------------------------------------------------------------------------------------------------------------------------------------------------
	mcbUvrY    --------------------------------MTAPCAAPRNGGVHTMVRCLWGRHHGTVADRRVRVWVVDDQASFRMAAAATLDA---------MDGFE-IAGQCDSGE-AAI--EG--LR--HAA---A-DMVLMDI-HM-PG-----M--GGIDA-ARAI--SAQHPGLVL-VLMSTY--DFADLPA-AAADCG-AASYLHK------------------------------------------------------------------------------------------------------------ERLCP------------------------------------------------------------------------------------------------------------------------------------------------------------------------------------DVLSRIWRAAG--------------------------------------------------------------------------------------------------------------------------------------------------------------------------------------
	noaUvrY    -------------------------------------------MVAPPTRRRSSATISGVEQHLVRVLVVDDLPSFRRAVTGVIAV---------VDGFE-LAGEAASGE-EAL--DF--LR--DHA---V-GMVLMDV-NM-PG-----M--GGLEA-ARTI--RFRHPDVKV-VLLSVN--NTEDLPR-DAMVMG--AHYRHK-DRFGPDELEAL-----------------------------------------------------------------------------------------------------------------------------------------------------------------------------------------------------------------------------------------------------------------------------------------------WSDGG-----------------PAGS-----------------------------------------------------------------------------------------------------------------------------------------------------------------
	aoaUvrY    ----------------------------------------------------------MTSLADLRILLADDHAVVRMGFRLLIEG-----------AGAVVVGEADSGE-AAI--TA--YA--EHQ---P-DALVMDV-SM-PG-----I--GGLAA-LERL--RARYPHARV-LMLSAH--DDTQIPA-RALQAG-ATGYLSK-R-AHPSELLRA-IGEVAHGRR------------------------------------------------------YLDPEIAPRLALARLG----------GSEHPADALTG-K--------------------------EFN-VFLQLARG-----RSVAE----------------VAETLN-L----------------STSTVG-----------------------------------THLYHI----KQKLNAGNAA-----------------------------ELALIAVRAGL-----------------VEA------------------------------------------------------------------------------------------------------------------------------------------------------------------
	mejUvrY    -----------------------------------------------------------MSLNKISVLLVDDHELVRAGFRRLLED---------GDKFE-VVAEAGSGE-QAV--QD--FA--KHH---P-DVVVMDI-SM-PG-----I--GGVGA-IERI--VAREPSAKI-LVLSVH--EDSVFTT-RAMQAG-ALGFIPK-R-SAPEAMLKA-VEMVSMGRT------------------------------------------------------CIAPEIAQQLAMQKLT----------GSENPLDVLSQ-R--------------------------EFE-VFRLLAEG-----KTVNE----------------IADILN-L----------------SPKTVG-----------------------------------THHTNI----KQKLNVSNSA-----------------------------ELARLAIRSGL-----------------LEA------------------------------------------------------------------------------------------------------------------------------------------------------------------
	vffUvrY    ----------------------------------------------------------------MRIALVDDHAVVRMGFRMLLEA----QPPDGRPPLR-VVAEADDGE-TLL--RL--LP--TTV---L-DVVVLDL-SM-PG-----L--GGLET-LRRL--RARDGAPPV-LVLSAH--EDSAHPR-RALNAG-AQGYLSK-R-AAPETLPEA-IHAVAAGRR------------------------------------------------------YLDAQTAQTLALAQLDG---------SAASPFDVLSE-R--------------------------EFE-VFTRLARG-----ASVHD----------------IATALK-L----------------SSSTVG-----------------------------------THLYNI----KQKLAASNQAEL---------------------------TLLALRWGVIA-----------------P--------------------------------------------------------------------------------------------------------------------------------------------------------------------
	mepUvrY    ------------------------------------------------------------MSEPIKVMLVDDHAVVRMGFKMLLES---------ASDIK-VIAEAENGE-KGI--KL--YM--EHH---P-DVVVMDI-TM-PG-----I--GGLEA-IERI--MAKDSSAKV-LVLSAH--EDSVHPK-RVLNAG-AMGYLTK-R-SAAEELIKA-IRTVAGNKR------------------------------------------------------YLEATVAQQMAIQQLS----------GEANPVDVLSD-R--------------------------EFE-VFIALAKG-----KTTND----------------IAETLS-L----------------SPRTVG-----------------------------------THLYNI----KQKLNANNS------------------------------AEIALIAMRSG-----------------LIDP-----------------------------------------------------------------------------------------------------------------------------------------------------------------
	mdnUvrY    ---------------------------------------------------------------MIKVLLVDDHELVRSGIEALLAA---------EKDIV-VVAVCDCGE-EAL--RI--VE--HEP---P-DVILMDI-NM-PG-----I--GGFEA-CRRI--LQSRPAIKI-IALSVH--NDGPIPQ-QLLKLG-VVGFVSK-A-SPVSEMVAA-IKSVISGKR------------------------------------------------------YLCQDVASNLAFQFLPG---------ADVSPFLQLSQ-R--------------------------EAE-VVRLILHG-----KSIQE----------------MSEALQ-L----------------SDKTIN-----------------------------------TYRYRL----YRKLNIKNDV-----------------------------ELTRLAVKFNY-----------------LDAI-----------------------------------------------------------------------------------------------------------------------------------------------------------------
	tgrUvrY    ---------------------------------------------------------------MIDVLLVDDHELVRMGIRGLLDE------RAAVTGIQ-VVGEAHSGE-EAL------VEAKRLK---P-DVVLMDI-NM-PG-----I--GGLVA-TRRI--VEAQPSVKV-LVLTAM--DEGPVPR-WVLEAG-ASGYLTK-G-CRIEEMIAA-IQGAMQGER----------------------------------------HI-S----------PAVAQRLALGGLAK------------GQANPFDELSG-R--------------------------ERQ-ILLMILQG-----QTPQA----------------IATALN-I----------------SPKTVS-----------------------------------TYKCRV----MGKLGISNDM-----------------------------QLVTLAAQHGL-----------------IASREVGDN------------------------------------------------------------------------------------------------------------------------------------------------------------
	lpfUvrY    ---------------------------------------------------------------MIKVLIVDDHALVRMGIRRLLED---------MSDVD-VVADAESGE-QAL--AY--VK--THS---P-DVVLLDM-KM-PG-----I--DGWEV-TRRL--KKTNPNIKV-IAVTAI--CSDPLPT-RVLQLG-AMGYLTK-E-SGAEEMAAA-IRKVAKGEK------------------------------------------------------YLSAEIAQKMAINSLQE---------SQDSPFDLLSE-R--------------------------EMQ-VMLMITSG-----MNVQD----------------IADRLF-L----------------SSKTIN-----------------------------------GYRYRM----FEKLGIKNDV-----------------------------ELTYLAMKHRI-----------------IEHPNDLSQDD----------------------------------------------------------------------------------------------------------------------------------------------------------
	amaoUvrY   ---------------------------------------------------------------MIKIILADDHDLVRTGIRRILED---------VEDFT-ILAEAKNGE-DAV--QK--CR--KNA---P-DVVLMDV-NM-PG-----I--GGLEA-TKRI--VRMSENTRV-ICVSMH--KESPIPM-QVMDAG-AYGFLSK-D-AEPKEVILA-IRKVAAGQK------------------------------------------------------YLDSEVANSIAIGKLLP---------SSDNPFDDLSS-R--------------------------ELT-IAMRLTEG-----HKVPD----------------IARELS-I----------------NSKTVN-----------------------------------TYRYRM----FQKLGVNSDV-----------------------------ELTHLAYRHKL-----------------INPNTF---------------------------------------------------------------------------------------------------------------------------------------------------------------
	helUvrY    ---------------------------------------------------------------MIRVLVADDHHLVRTSIAHLLND---------EPGIS-VIGEAADGE-QAI--GQ--AR--QLK---P-DVILMDI-RM-PG-----I--GGLEA-TRKI--TRLTSDVRI-LVLTAF--IEEAFAQ-RLLEAG-AHGFISK-G-SQHDEMVQA-IRSVFGGKR------------------------------------------------------YISPDIAQRLVLFRID----------SNDNPFDQLSQ-R--------------------------ELQ-VAMMIVNC-----QKVAD----------------IADRMF-L----------------SPKTVN-----------------------------------TYRYRI----FEKLDVHSDV-----------------------------ELTHLALRYGL-----------------VDGFSEVD-------------------------------------------------------------------------------------------------------------------------------------------------------------
	magaUvrY   ---------------------------------------------------------------MIKVSVVDDHDLVRMGISRMLGD---------VSDIE-VVGEAKSGE-DAI--AF--VR--ETP---V-DVVLMDV-RM-PG-----M--GGLEA-TRKL--IARFPQSRV-IAVSAL--DDDLFPS-RLIQAG-AKGYVTK-G-ADLEEMVRA-IRSVVAGET------------------------------------------------------YISSSMATKLALRSVS----------GGSSPFDELSE-R--------------------------ELQ-TAVMIVNG-----SKVAE----------------IAETLAV-----------------SPKTVN-----------------------------------TYRYRI----FEKLGLNSDV-----------------------------ELTLLAVKHHV-----------------LDPEEAL--------------------------------------------------------------------------------------------------------------------------------------------------------------
	papUvrY    ---------------------------------------------------------------MIKVLVVDDHDLVRTGITRMLAD---------IEGLQ-VVGQADCGE-DCL--KL--AR--ELK---P-DVVLMDV-KM-PG-----I--GGLEA-TRKL--LRSQPDIKV-VVVTVC--EEDPFPT-RLMQAG-AAGYMTK-G-AGLEEMVQA-IRQVFAGQR------------------------------------------------------YISPQIAQQLALKSFQPQ--------QHDSPFDSLSE-R--------------------------EIQ-IALMIANC-----HKVQS----------------ISDKLCL-----------------SPKTVN-----------------------------------TYRYRI----FEKLSITSDV-----------------------------ELALLAVRHGM-----------------VDAAS----------------------------------------------------------------------------------------------------------------------------------------------------------------
	plgUvrY    ---------------------------------------------------------------MIKVLVVDDHDLVRTGITRMLAD---------IDGLQ-VVGQADSGE-ESL--KK--AR--ELK---P-DVVLMDV-KM-PG-----I--GGLEA-TRKM--LRSHPEIKV-VAVTVC--EEDPFPT-RLLQAG-AAGYMTK-G-AGLAEMVQA-IRLVFAGQR------------------------------------------------------YISPQIAQQLALKSFQPQ--------VNNSPFDLLSE-R--------------------------EIQ-IALMIVGC-----QKVQT----------------ISDKLC-L----------------SPKTVN-----------------------------------TYRYRI----FEKLSIGSDV-----------------------------ELALLAVRHGM-----------------VDASA----------------------------------------------------------------------------------------------------------------------------------------------------------------
	ecoUvrY    ---------------------------------------------------------------MINVLLVDDHELVRAGIRRILED---------IKGIK-VVGEASCGE-DAV--KW--CR--TNA---V-DVVLMDM-SM-PG-----I--GGLEA-TRKI--ARSTADVKI-IMLTVH--TENPLPA-KVMQAG-AAGYLSK-G-AAPQEVVSA-IRSVYSGQR------------------------------------------------------YIASDIAQQMALSQIEPE--------KTESPFASLSE-R--------------------------ELQ-IMLMITKG-----QKVNE----------------ISEQLNL-----------------SPKTVN-----------------------------------SYRYRM----FSKLNIHGDV-----------------------------ELTHLAIRHGL-----------------CNAETLSSQ------------------------------------------------------------------------------------------------------------------------------------------------------------
	etcUvrY    ---------------------------------------------------------------MISVLLVDDHELVRAGIRRILED---------IKGIK-VVGEAQCGE-DAV--KW--CR--SNC---A-DIVLMDM-NM-PG-----I--GGLEA-TRKI--LRVKPEIKV-IMLTIH--TENPLPA-KVMQAG-AFGYLSK-G-AAPQEMISA-IRAVYAGQR------------------------------------------------------YIASDIAQQMALSQLTP---------QSESPFGSLSE-R--------------------------ELQ-IMLMITKG-----SKVTE----------------ISEQLN-L----------------SPKTVN-----------------------------------SYRYRM----FSKLNISGDV-----------------------------ELTHLAIRHGL-----------------CNAEKILSSE-----------------------------------------------------------------------------------------------------------------------------------------------------------
	sbtUvrY    ---------------------------------------------------------------MISIYLVDDHELVRTGIRRILED---------ERGIK-VVGEAPDGE-TAV--QW--AR--QNE---A-DVILMDM-NM-PG-----M--GGLEA-TRKI--LRYQPHAKI-IVLTVH--TEDPFPS-KVMQAG-ASGYLTK-G-ATPPEVLQA-IRQVSRGQR------------------------------------------------------YLSPEIAQQMALSQFNP---------ADENPFKSLSE-R--------------------------ELQ-IMLMITNG-----EKVND----------------ISEQLNL-----------------SPKTVN-----------------------------------SYRYRL----FAKLGISGDV-----------------------------ELTRLAIRYKM-----------------LDAGHF---------------------------------------------------------------------------------------------------------------------------------------------------------------
	vciUvrY    ---------------------------------------------------------------MISVFLVDDHELVRTGIRRIIED---------VRGMK-VAGEADSGE-EAV--KW--CR--TNH---A-DVILMDM-NM-PG-----I--GGLEA-TKKL--LRVNPDIKI-IVLTVH--TENPFPT-KVMQAG-AAGYLTK-G-AAPDEMVNA-IRIVHSGQR------------------------------------------------------YISPEIAQQMALSQFSP---------ASENPFADLSE-R--------------------------ELQ-IMLMITKG-----QKVTD----------------ISEQLS-L----------------SPKTVN-----------------------------------SYRYRL----FAKLNINGDV-----------------------------ELTHLAIRHGI-----------------LDTEKL---------------------------------------------------------------------------------------------------------------------------------------------------------------
	ahhUvrY    ---------------------------------------------------------------MINVFLVDDHELVRTGIRRILED---------VRGIK-VVGEAQSGE-TAV--TF--CR--QHH---P-DVILMDM-NM-PG-----I--GGLEA-TRKI--LRIRPDVRI-IVLTIH--SENPFPT-KVMQAG-AAGYLTK-G-AAPDEMIHA-IRLVHSGQR------------------------------------------------------YISPEIAQQMALSQFAS---------ADENPFKSLSE-R--------------------------ELQ-IMMMITKG-----QKVTD----------------ISEQLN-L----------------SPKTVN-----------------------------------SYRYRL----FSKLNINGDV-----------------------------ELTHLAIRYGM-----------------LDADTL---------------------------------------------------------------------------------------------------------------------------------------------------------------
	palnUvrY   ---------------------------------------------------------------MINVLLVDDHELVRTGIKRILDD---------VRGFK-VIGEAKTGE-EAV--QF--CR--QHA---P-NIVLMDM-NM-PG-----M--GGLEA-TKKI--CRYCPDVKI-IVLTVN--CEDPFPS-KVMQIG-AHGFLTK-G-AGSDEMVRA-IRCVHAGQR------------------------------------------------------YIAPEIAQQIALAQVTGR--------TDENPFQSLSE-R--------------------------ELQ-IMLMITKG-----EKAQD----------------IAERLNL-----------------SSKTVN-----------------------------------SYRYRM----FEKLNVGGDV-----------------------------ELTHLAIRHKM-----------------IDIDVSY--------------------------------------------------------------------------------------------------------------------------------------------------------------
	cozUvrY    ---------------------------------------------------------------MINVLLVDDHELVRTGIRRILDD---------VKGLK-VIGEAETGE-EAV--QF--CR--KSQ---P-DVVLMDM-NM-PG-----I--GGLEA-TKKI--IRYSPDIKV-IVLTVY--SEDPIPT-KVMQIG-AAGYLTK-G-AGADEMVNA-IRAVNSGQR------------------------------------------------------YITPDIAQQMALSQFKS---------NEENPFNTLSE-R--------------------------ELQ-IMLMITRG-----EKVPH----------------ISEQLI-L----------------STKTIN-----------------------------------SYRYRM----FEKLNVGNDV-----------------------------ELTHLAIRHGM-----------------IKTETL---------------------------------------------------------------------------------------------------------------------------------------------------------------
	vchNarL    --------------------------------------------------------MEVFMDKPIRVVMVDDHQVVLDGFIARLEQ---------EPEIE-VVATASNGL-EAL--EL--VK--LHQ---P-DVVLMDV-SM-PI-----M--NGIEA-TRLI--KEEVPHTKV-LMLTMH--DNREYIM-QVMQAG-AMGYMLK-E-ISALKMVQA-IKTVHQGAT----------------------------------------YFCE----------STTSTLFSQEIL--------------PVANKPNPLSR-R--------------------------EEA-ILRMVAQG-----CSSKK----------------IATLLN-I----------------SYRTVE-----------------------------------THRQNI----KHKLDIHSTA-----------------------------ELAQYALQHGL-----------------LE-------------------------------------------------------------------------------------------------------------------------------------------------------------------
	mmarUvrY   ---------------------------------------------------------------MIRVLVVDDHQTVRAAVLQLLAS---------TDGLS-VVGEARDGR-QAL--EL--AE--LVA---P-DVVLMDL-TM-PN-----M--SGIEA-TRRL--TGEHPEARV-LIFSAA--VGRDVVR-AAREAG-AVGFLPK-G-SREAKLIRA-IREVGAGRS-----------------------------------------------------------------------------------------------------------------------AWP----------------------------------------------------------------------------------------------------TWVKHV----R---------------------------------------------------------------------------------------------------------------------------------------------------------------------------------------------------------------------------------------
	taxon_312  CCCCCCCCCCCCCCCCCCCCCCCCCCCCCCCCCCCCCCCCCCCCCCCCCCCCCCCCCCCCCCCIIIIIIIIIIIIIIIIIIIIIIICCCCCCCCCCCIIICIIIIIIIIICIIICCIICCIICCIIICCCICIIIIIIICIICIICCCCCICCIIIIICIIIICCIIIIIIIIICIIIIIICCIIIIIIICIIIIIICIIIIIIICICIIIIIIIIICIIIIIIIIICCCCCCCCCCCCCCCCCCCCCCCCCCCCCCCCCCCCCCCCCCCCCCCCCCCCCCCCCIIIIIIIIIIICCCCCCCCCCCCIIIIIIIIIIICICCCCCCCCCCCCCCCCCCCCCCCCCCIIICIIIIIIIICCCCCIIIIICCCCCCCCCCCCCCCCIIIIICIICCCCCCCCCCCCCCCCIIIIIICCCCCCCCCCCCCCCCCCCCCCCCCCCCCCCCCCCIIIIIICCCCIIIIIIIIIICCCCCCCCCCCCCCCCCCCCCCCCCCCCCIIIIIIIIIIICCCCCCCCCCCCCCCCCCCCCCCCCCCCCCCCCCCCCCCCCCCCCCCCCCCCCCCCCCCCCCCCCCCCCCCCCCCCCCCCCCCCCCCCCCCCCCCCCCCCCCCCCCCCCCCCCCCCCCCCCCCCCCCCCCCCCCCCCCCCCCCCCCCCCCCCCCCCCCCCCCCCCCCCCCCCCCCCCCCCCC

;


END;

BEGIN ASSUMPTIONS;
	TYPESET * UNTITLED   =  unord:  1- 691;

END;

BEGIN NOTES;

	TAXABITS   NAME = newlyAddedTaxon on =  1 -  311;

END;

BEGIN CODONS;
	CODESET * UNTITLED   =  universal:  1- 691;


END;

BEGIN MESQUITECHARMODELS;
	ProbModelSet * UNTITLED   =  'Mk1 (est.)':  1- 691;
END;

Begin MESQUITE;
		MESQUITESCRIPTVERSION 2;
		TITLE AUTO;
		tell ProjectCoordinator;
		timeSaved 1568805630961;
		getEmployee #mesquite.minimal.ManageTaxa.ManageTaxa;
		tell It;
			setID 0 8037621222319771844;
		endTell;
		getEmployee #mesquite.charMatrices.ManageCharacters.ManageCharacters;
		tell It;
			setID 0 1698925711348823870;
			mqVersion 360;
			checksumv 0 3 3237040506 null  getNumChars 691 numChars 691 getNumTaxa 312 numTaxa 312   short false   bits 1048575   states 1048575   sumSquaresStatesOnly 7.54205065860348E14 sumSquares 7.54205065860348E14 longCompressibleToShort false usingShortMatrix false   NumFiles 1 NumMatrices 1;
			mqVersion;
		endTell;
		getWindow;
		tell It;
			suppress;
			setResourcesState false false 100;
			setPopoutState 300;
			setExplanationSize 0;
			setAnnotationSize 0;
			setFontIncAnnot 0;
			setFontIncExp 0;
			setSize 1536 745;
			setLocation -7 -7;
			setFont SanSerif;
			setFontSize 10;
			getToolPalette;
			tell It;
			endTell;
			desuppress;
		endTell;
		getEmployee  #mesquite.charMatrices.BasicDataWindowCoord.BasicDataWindowCoord;
		tell It;
			showDataWindow #1698925711348823870 #mesquite.charMatrices.BasicDataWindowMaker.BasicDataWindowMaker;
			tell It;
				getWindow;
				tell It;
					setExplanationSize 30;
					setAnnotationSize 20;
					setFontIncAnnot 0;
					setFontIncExp 0;
					setSize 1436 673;
					setLocation -7 -7;
					setFont SanSerif;
					setFontSize 10;
					getToolPalette;
					tell It;
						setTool mesquite.charMatrices.QuickKeySelector.QuickKeySelector.quickKeySelector;
					endTell;
					setActive;
					setTool mesquite.charMatrices.QuickKeySelector.QuickKeySelector.quickKeySelector;
					colorCells  #mesquite.charMatrices.ColorByState.ColorByState;
				tell It;
					setStateLimit 9;
					toggleUniformMaximum on;
				endTell;
					colorRowNames  #mesquite.charMatrices.TaxonGroupColor.TaxonGroupColor;
					colorColumnNames  #mesquite.charMatrices.CharGroupColor.CharGroupColor;
					colorText  #mesquite.charMatrices.NoColor.NoColor;
					setBackground White;
					toggleShowNames on;
					toggleShowTaxonNames on;
					toggleTight off;
					toggleThinRows off;
					toggleShowChanges off;
					toggleSeparateLines off;
					toggleShowStates on;
					toggleAutoWCharNames off;
					toggleAutoTaxonNames off;
					toggleShowDefaultCharNames off;
					toggleConstrainCW on;
					toggleBirdsEye off;
					toggleShowPaleGrid off;
					toggleShowPaleCellColors off;
					toggleShowPaleExcluded off;
					togglePaleInapplicable on;
					togglePaleMissing off;
					toggleShowBoldCellText off;
					toggleAllowAutosize off;
					toggleColorsPanel off;
					toggleLinkedScrolling on;
					toggleScrollLinkedTables off;
				endTell;
				showWindow;
				getWindow;
				tell It;
					forceAutosize;
				endTell;
				getEmployee #mesquite.charMatrices.AlterData.AlterData;
				tell It;
					toggleBySubmenus off;
				endTell;
				getEmployee #mesquite.charMatrices.ColorCells.ColorCells;
				tell It;
					setColor Red;
					removeColor off;
				endTell;
				getEmployee #mesquite.categ.StateNamesStrip.StateNamesStrip;
				tell It;
					showStrip off;
				endTell;
				getEmployee #mesquite.charMatrices.AnnotPanel.AnnotPanel;
				tell It;
					togglePanel off;
				endTell;
				getEmployee #mesquite.charMatrices.CharReferenceStrip.CharReferenceStrip;
				tell It;
					showStrip off;
				endTell;
				getEmployee #mesquite.charMatrices.QuickKeySelector.QuickKeySelector;
				tell It;
					autotabOff;
				endTell;
				getEmployee #mesquite.charMatrices.SelSummaryStrip.SelSummaryStrip;
				tell It;
					showStrip off;
				endTell;
				getEmployee #mesquite.align.AlignToDropped.AlignToDropped;
				tell It;
					gapCosts 16 6 1 1;
					subCosts  5 5 5 5 5 5 5 5 5 5 5 5 5 5 5 5 5 5 5 5 5 5 5 5 5 5 5 5 5 5 5 5 5 5 5 5 5 5 5 5 5 5 5 5 5 5 5 5 5 5 5 5 5 5 5 5 5 5 5 5 5 5 5 5 5 5 5 5 5 5 5 5 5 5 5 5 5 5 5 5 5 5 5 5 5 5 5 5 5 5 5 5 5 5 5 5 5 5 5 5 5 5 5 5 5 5 5 5 5 5 5 5 5 5 5 5 5 5 5 5 5 5 5 5 5 5 5 5 5 5 5 5 5 5 5 5 5 5 5 5 5 5 5 5 5 5 5 5 5 5 5 5 5 5 5 5 5 5 5 5 5 5 5 5 5 5 5 5 5 5 5 5 5 5 5 5 5 5 5 5 5 5 5 5 5 5 5 5 5 5 5 5 5 5 5 5 5 5 5 5 5 5 5 5 5 5 5 5 5 5 5 5 5 5 5 5 5 5 5 5 5 5 5 5 5 5 5 5 5 5 5 5 5 5 5 5 5 5 5 5 5 5 5 5 5 5 5 5 5 5 5 5 5 5 5 5 5 5 5 5 5 5 5 5 5 5 5 5 5 5 5 5 5 5 5 5 5 5 5 5 5 5 5 5 5 5 5 5 5 5 5 5 5 5 5 5 5 5 5 5 5 5 5 5 5 5 5 5 5 5 5 5 5 5 5 5 5 5 5 5 5 5 5 5 5 5 5 5 5 5 5 5 5 5 5 5 5 5 5 5 5 5 5 5 5 5 5 5 5 5 5 5 5 5 5 5 5 5 5 5 5 5 5 5 5 5 5 5 5 5 5 5 5 5 5 5 5 5 5 5 5 5 5 5 5 5 5 5 5 5 5 5 5 5 5 5 5 5 5 5 5 5 5 5 5 5 5 5 5 5 5 5 5 5 5 5 5 5 5 5 5 5 5 5 5 5 5 5 5 5 5 5 5 5 5 5 5 5 5 5 5 5 5 5 5 5 5 5 5 5 5 5 5 5 5 5 5 5 5 5 5 5 5 5 5 5 5 5 5 5 5 5 5 5 5 5 5 5 5 5 5 5 5 5 5 5 5 5 5 5 5 5 5 5 5 5 5 5 5 5 5 5 5 5 5 5 5 5 5 5 5 5 5 5 5 5 5 5 5 5 5 5 5 5 5 5 5 5 5 5 5 5 5 5 5 5 5 5 5 5 5 5 5 5 5 5 5 5 5 5 5 5 5 5 5 5 5 5 5 5 5 5 5 5 5 5 5 5 5 5 5 5 5 5 5 5 5 5 5 5 5 5 5 5 5 5 5 5 5 5 5 5 5 5 5 5 5 5 5 5;
				endTell;
				getEmployee #mesquite.molec.SequenceInfoEditor.SequenceInfoEditor;
				tell It;
					panelOpen false;
				endTell;
			endTell;
		endTell;
		endTell;
end;
```
