## Supplementary dataset (accessions, alignments and trees) for "Evolution of two-component quorum sensing systems": PhyML-mafft-RRs-LytTR.txt

```
(((((((((((lps3AgrA:0.178695,lps2AgrA:0.133217)1.000000:0.593584,
efd1AgrA:0.424255)0.905000:0.146742,(sivAgrA:0.491785,(sdoAgrA:0.026828,
suvAgrA:0.030044)1.000000:0.447596)0.945000:0.144914)0.360000:0.065408,
(cadAgrA:0.383323,cbbAgrA:0.437214)0.913000:0.095489)0.844000:0.069771,
(bylAgrA:0.580713,lmhAgrA:0.442054)0.450000:0.101266)0.900000:0.106534,
ersAgrA:0.841803)0.793000:0.065869,(((lps5AgrA:0.294617,lps1AgrA:0.266099)
1.000000:0.614401,(asan3AgrA:0.745178,asan1AgrA:0.998956)0.789000:0.226546)
0.381000:0.118007,(asan2AgrA:0.713879,lps4AgrA:0.763642)0.682000:0.101142)
0.748000:0.076661)0.717000:0.118822,cssAgrA:1.189608)0.259000:0.072612,
(((pgmAgrA:0.492283,sndAgrA:0.617489)0.894000:0.135141,(efd2AgrA:0.966383,
bcrAgrA:0.507942)0.976000:0.286174)0.304000:0.077701,((((srqComE:0.778300,
((sgoComE:0.214115,((soiComE:0.152765,ssaComE:0.084074)0.199000:0.050610,
(sieComE:0.005106,(sancComE:0.019657,sconComE:0.026950)0.492000:0.016583)
0.999000:0.109184)0.067000:0.038439)0.159000:0.037531,(((strnComE:0.003467,
sorComE:0.007112)0.408000:0.003512,stvComE:0.000001)0.946000:0.030232,
((std1ComE:0.000001,spnnComE:0.000001)0.776000:0.003486,smb2ComE:0.000001)
0.880000:0.015870)1.000000:0.217054)0.664000:0.067520)0.795000:0.096935,
(scfComE:0.287798,(straComE:0.010281,sipComE:0.000002)1.000000:0.303956)
0.984000:0.181043)0.986000:0.262718,(std2ComE:0.015202,smb1ComE:0.000009)
1.000000:0.923006)0.583000:0.146736,(lmmAgrA:0.362543,asan4AgrA:1.855811)
0.259000:0.143447)0.539000:0.082788)0.993000:0.319783)0.774000:0.166305,
cdfAgrA:0.853753)1.000000:1.355032,cdlAgrA2:0.000001,cdcAgrA2:0.000001);
```
