## Supplementary dataset (accessions, alignments and trees) for "Evolution of two-component quorum sensing systems": RAxML-mafft-ALL RRs.outtree

```
(((((((((((((((((((vcrNarP:100.0,((((edlNarP:100.0,smarNarP:100.0):15.0,
((xboNarP:100.0,pfqNarP:100.0):45.0,plfNarP:100.0):21.0):18.0,(ecoNarP:100.0,
patrNarP:100.0):79.0):75.0,hiaNarP:100.0):65.0):76.0,((myaNarP:100.0,psyNarP:100.0):51.0,
ahhNarP:100.0):74.0):38.0,(sbsNarP:100.0,fblNarP:100.0):53.0):67.0,htrNarL:100.0):45.0,
((pafNarL:100.0,ocmNarL:100.0):74.0,(((gapNarL:100.0,sbjNarL:100.0):86.0,
ecoNarL:100.0):92.0,hcoNarL:100.0):83.0):63.0):48.0,(nppNarL:100.0,(alvNarL:100.0,
slimNarL:100.0):89.0):52.0):18.0,(((axoNarL:100.0,darNarL:100.0):73.0,(coqNarL:100.0,
nmqNarL:100.0):93.0):73.0,sthNarL:100.0):15.0):25.0,ssilNarP:100.0):10.0,(((schNarP:100.0,
sgbNarL:100.0):46.0,smkNarL:100.0):32.0,xhrNarL:100.0):9.0):2.0,((((((((((ecoRcsB:100.0,
(etcRcsB:100.0,pccRcsB:100.0):47.0):74.0,(ypaRcsB:100.0,pvlRcsB:100.0):35.0):40.0,
pajRcsB:100.0):100.0,(shew2RcsB:100.0,iodRcsB:100.0):100.0):40.0,(((bpsu1RcsB:100.0,
hee1RcsB:100.0):82.0,(smz2RcsB:100.0,(axn2RcsB:100.0,(pau1RcsB:100.0,axn1RcsB:100.0):83.0):54.0):98.0):34.0,
((((bpsu2RcsB:100.0,heeRcsB:100.0):36.0,pau2RcsB:100.0):40.0,bpsu4RcsB:100.0):88.0,
((pau3RcsB:100.0,bpsu3RcsB:100.0):44.0,(shew1RcsB:100.0,(smz1RcsB:100.0,
smz3RcsB:100.0):40.0):34.0):36.0):25.0):9.0):84.0,(spirFusR:100.0,sphnFusR:100.0):34.0):17.0,
dunUvrY:100.0):13.0,((((((vffUvrY:100.0,aoaUvrY:100.0):56.0,mepUvrY:100.0):84.0,
mejUvrY:100.0):87.0,maesUvrY:100.0):24.0,(((tgrUvrY:100.0,(((amaoUvrY:100.0,
(((vciUvrY:100.0,(sbtUvrY:100.0,ahhUvrY:100.0):55.0):51.0,(ecoUvrY:100.0,
etcUvrY:100.0):97.0):79.0,(palnUvrY:100.0,cozUvrY:100.0):62.0):48.0):40.0,lpfUvrY:100.0):29.0,
(((plgUvrY:100.0,papUvrY:100.0):100.0,helUvrY:100.0):36.0,magaUvrY:100.0):50.0):27.0):38.0,
mdnUvrY:100.0):47.0,(cbaeUvrY:100.0,sbxUvrY:100.0):97.0):21.0):15.0,(noaUvrY:100.0,
mcbUvrY:100.0):100.0):16.0):3.0,(((((((camaFusR:100.0,(sdzFusR:100.0,eceFusR:100.0):100.0):59.0,
(koyFusR:100.0,((encFusR:100.0,leiFusR:100.0):94.0,etcFusR:100.0):58.0):37.0):93.0,
((payFusR:100.0,(pheiFusR:100.0,xhoFusR:100.0):19.0):32.0,(((sfgFusR:100.0,
pfqFusR:100.0):37.0,pcvFusR:100.0):15.0,yeyFusR:100.0):13.0):23.0):45.0,vcoFusR:100.0):92.0,
(djaFusR:100.0,(amgFusR:100.0,pngFusR:100.0):92.0):62.0):37.0,njaNarL:100.0):10.0,
((cpsNarL:100.0,vchNarL:100.0):84.0,gfoNarL:100.0):39.0):1.0):3.0,(polaNarP:100.0,
vbhNarL:100.0):14.0):1.0,(((bsuComA:100.0,((((lfuComA:100.0,ssilComA:100.0):100.0,
steaComA:100.0):34.0,(aamyComA:100.0,gctComA:100.0):100.0):16.0,(((cohComA:100.0,
dmiComA:100.0):59.0,bcgComA:100.0):21.0,(sposComA:100.0,sjeComA:100.0):53.0):25.0):43.0):59.0,
plvComA:100.0):91.0,((mscNarP:100.0,((esjNarP:100.0,aakNarP:100.0):98.0,hniNarP:100.0):80.0):92.0,
tamNarP:100.0):46.0):16.0,((((areNarL:100.0,mtuNarL:100.0):92.0,psehNarL:100.0):35.0,
mmarUvrY:100.0):27.0,(miiNarP:100.0,rspNarP:100.0):30.0):2.0,(tjeUvrY:100.0,
abamRcsB:100.0):6.0):6.0,((((((xfaRpfG:100.0,xcjRpfG:100.0):92.0,stenRpfG:100.0):47.0,
lguRpfG:100.0):93.0,dkoRpfG:100.0):88.0,((((((afiRpfG:100.0,(slimRpfG:100.0,
tmbRpfG:100.0):33.0):30.0,tbdRpfG:100.0):34.0,(mejRpfG:100.0,tgrRpfG:100.0):59.0):23.0,
lfiRpfG:100.0):27.0,sltRpfG:100.0):30.0,mfaRpfG:100.0):54.0):96.0,phmQseB:100.0):20.0):15.0,
((((ersAgrA:100.0,(((asan2AgrA:100.0,asan4AgrA:100.0):13.0,(((lps5AgrA:100.0,
lps1AgrA:100.0):100.0,lps4AgrA:100.0):72.0,(asan1AgrA:100.0,asan3AgrA:100.0):59.0):10.0):5.0,
(((((lps3AgrA:100.0,lps2AgrA:100.0):100.0,efd1AgrA:100.0):34.0,(sivAgrA:100.0,
(sdoAgrA:100.0,suvAgrA:100.0):100.0):32.0):10.0,(lmhAgrA:100.0,(cadAgrA:100.0,
cbbAgrA:100.0):33.0):33.0):26.0,bylAgrA:100.0):15.0):5.0):24.0,((((((((((((((std1ComE:100.0,
spnnComE:100.0):68.0,smb2ComE:100.0):97.0,((sorComE:100.0,strnComE:100.0):51.0,
stvComE:100.0):88.0):100.0,(sieComE:100.0,(sancComE:100.0,sconComE:100.0):57.0):86.0):21.0,
ssaComE:100.0):28.0,soiComE:100.0):16.0,sgoComE:100.0):47.0,((straComE:100.0,
sipComE:100.0):100.0,scfComE:100.0):100.0):58.0,srqComE:100.0):61.0,(std2ComE:100.0,
smb1ComE:100.0):100.0):53.0,lmmAgrA:100.0):49.0,(sndAgrA:100.0,pgmAgrA:100.0):46.0):35.0,
(bcrAgrA:100.0,efd2AgrA:100.0):50.0):75.0,cdfAgrA:100.0):23.0):7.0,cssAgrA:100.0):88.0,
(cdcAgrA2:100.0,cdlAgrA2:100.0):100.0):100.0):34.0,(((((((((tepNisR:100.0,
pdc1NisR:100.0):76.0,lpiNisR:100.0):82.0,cbhNisR:100.0):46.0,(((((((elmNisR:100.0,
cbh1NisR:100.0):31.0,(pdc2NisR:100.0,spoaNisR:100.0):55.0):24.0,(((oloNisR:100.0,
caerNisR:100.0):53.0,bastNisR:100.0):74.0,eyyNisR:100.0):100.0):33.0,egvNisR:100.0):58.0,
bhuNisR:100.0):94.0,spyaNisR:100.0):72.0,(sobNisR:100.0,turNisR:100.0):80.0):35.0):26.0,
((tcoNisR:100.0,((pdcNisR:100.0,ccelNisR:100.0):85.0,cclNisR:100.0):74.0):97.0,
kyrNisR:100.0):99.0):34.0,(kbs1NisR:100.0,kbs2NisR:100.0):96.0):43.0,sepNisR:100.0):63.0,
((((sangSaeR:100.0,sconSaeR:100.0):99.0,(spxSaeR:100.0,gotSaeR:100.0):41.0):64.0,
((sagrSaeR:100.0,sagmSaeR:100.0):100.0,(siqSaeR:100.0,sequSaeR:100.0):87.0):96.0):98.0,
(((seppSaeR:100.0,sauSaeR:100.0):100.0,(sxlSaeR:100.0,mcakSaeR:100.0):66.0):100.0,
(pygSaeR:100.0,lioSaeR:100.0):82.0):78.0):97.0):72.0,((((((pdgCiaR:100.0,spsyCiaR:100.0):84.0,
bwhCiaR:100.0):77.0,((gpaCiaR:100.0,elmCiaR:100.0):94.0,sgyCiaR:100.0):33.0):59.0,
(((lceCiaR:100.0,(spyCiaR:100.0,(osiCiaR:100.0,lmeCiaR:100.0):100.0):34.0):57.0,
(bthsCiaR:100.0,(efmCiaR:100.0,auiCiaR:100.0):45.0):88.0):58.0,cmlCiaR:100.0):77.0):75.0,
psorCiaR:100.0):100.0,(((((((aprsQseB:100.0,((brgQseB:100.0,rsqQseB:100.0):89.0,
sbpQseB:100.0):39.0):13.0,((hinQseB:100.0,ecoQseB:100.0):96.0,cvcQseB:100.0):99.0):9.0,
(aoaQseB:100.0,tbdQseB:100.0):93.0):8.0,((((vchQseB:100.0,ahaQseB:100.0):97.0,
xorQseB:100.0):13.0,((cbdQseB:100.0,paemQseB:100.0):32.0,mkoQseB:100.0):10.0):5.0,
(hafQseB:100.0,tscQseB:100.0):29.0):2.0):3.0,(gpiQseB:100.0,bprQseB:100.0):22.0):21.0,
rtrQseB:100.0):45.0,ftsQseB:100.0):84.0):58.0):86.0):69.0,obgGlrR:100.0):33.0,(((((((((svaGlrR:100.0,
spoiGlrR:100.0):28.0,(htrGlrR:100.0,mcaGlrR:100.0):32.0):12.0,(nocGlrR:100.0,
teeGlrR:100.0):62.0):15.0,paceGlrR:100.0):9.0,(((aoaGlrR:100.0,hszGlrR:100.0):39.0,
iodGlrR:100.0):92.0,nmuGlrR:100.0):26.0):28.0,acz1GlrR:100.0):60.0,(sokGlrR:100.0,
(hch2GlrR:100.0,((hch1GlrR:100.0,amagGlrR:100.0):80.0,ecoGlrR:100.0):53.0):27.0):33.0):55.0,
acz2GlrR:100.0):23.0,(mfuGlrR:100.0,(((dakGlrR:100.0,gtlGlrR:100.0):54.0,
kstGlrR:100.0):30.0,nmvGlrR:100.0):57.0):16.0):34.0):32.0,dyeGlrR:100.0):52.0,(((((((mpsyLuxO:100.0,
tigLuxO:100.0):60.0,(zalLuxO:100.0,peaLuxO:100.0):100.0):35.0,absLuxO:100.0):29.0,
(cijLuxO:100.0,hjaLuxO:100.0):41.0):13.0,((((vsaLuxO:100.0,vchLuxO:100.0):47.0,
(pprLuxO:100.0,ghoLuxO:100.0):54.0):95.0,oceLuxO:100.0):30.0,sjaLuxO:100.0):22.0):45.0,
hamLuxO:100.0):29.0,(comLuxO:100.0,salkLuxO:100.0):97.0):36.0):78.0,deaLuxO:100.0):100.0,
lapLuxO:100.0);
```
